# Inkjet-printed graphene multielectrode arrays: an accessible platform for *in vitro* cardiac electrophysiology

**DOI:** 10.1101/2024.09.09.611887

**Authors:** Jairo Lumpuy-Castillo, Yujie Fu, Alan Ávila, Kateryna Solodka, Jiantong Li, Oscar Lorenzo, Erica Zeglio, Leonardo D. Garma

**Affiliations:** Laboratory of Diabetes and Vascular Pathology, IIS-Fundación Jiménez Díaz (CIBERDEM), Universidad Autónoma, 28040 Madrid, Spain; School of Electrical Engineering and Computer Science, KTH Royal Institute of Technology, Electrum 229, Kista, 16440 Sweden; Division of Nanobiotechnology, Department of Protein Science, Science for Life Laboratory, School of Engineering Sciences in Chemistry, Biotechnology and Health, KTH Royal Institute of Technology, Solna, 171 65 Sweden; AIMES-Center for the Advancement of Integrated Medical and Engineering Sciences, Department of Neuroscience, Karolinska Institute, Solna, 171 65 Sweden; Wallenberg Initiative Materials Science for Sustainability, Department of Materials and Environmental Chemistry, Stockholm University, Stockholm, 114 18 Sweden; Digital Futures, Stockholm, SE-100 44 Sweden; Breast Cancer Clinical Research Unit, Centro Nacional de Investigaciones Oncológicas – CNIO, Madrid, Spain

## Abstract

*In vitro* models have now become a realistic alternative to animal models for cardiotoxicity assessment. However, the cost and expertise required to implement *in vitro* electrophysiology systems to study cardiac cells poses a strong obstacle to their widespread use. This study presents a novel, cost-effective approach for *in vitro* cardiac electrophysiology using fully-printed graphene-based microelectrode arrays (pGMEAs) coupled with an open-source signal acquisition system. We characterized the pGMEAs’ electrical properties and biocompatibility, observing low impedance values and cell viability. We demonstrated the platform’s capability to record spontaneous electrophysiological activity from HL-1 cell cultures, and we monitored and quantified their responses to chemical stimulation with noradrenaline. This study demonstrates the feasibility of producing fully-printed, graphene-based devices for *in vitro* electrophysiology. The accessible and versatile platform we present here represents a step further in the development of alternative methods for cardiac safety screening.

## Supplementary data 2 for "Inkjet-printed graphene multielectrode arrays: an accessible platform for *in vitro* cardiac electrophysiology": amp_boardV3.kicad_pcb

```
(kicad_pcb (version 20171130) (host pcbnew "(5.1.9)-1")

  (general
    (thickness 1.6)
    (drawings 14)
    (tracks 957)
    (zones 0)
    (modules 23)
    (nets 114)
  )

  (page A4)
  (layers
    (0 F.Cu signal)
    (1 In1.Cu signal)
    (2 In2.Cu signal)
    (31 B.Cu signal)
    (32 B.Adhes user)
    (33 F.Adhes user)
    (34 B.Paste user)
    (35 F.Paste user)
    (36 B.SilkS user)
    (37 F.SilkS user)
    (38 B.Mask user)
    (39 F.Mask user)
    (40 Dwgs.User user)
    (41 Cmts.User user)
    (42 Eco1.User user)
    (43 Eco2.User user)
    (44 Edge.Cuts user)
    (45 Margin user)
    (46 B.CrtYd user)
    (47 F.CrtYd user)
    (48 B.Fab user)
    (49 F.Fab user)
  )

  (setup
    (last_trace_width 0.25)
    (user_trace_width 0.5)
    (trace_clearance 0.2)
    (zone_clearance 0)
    (zone_45_only no)
    (trace_min 0.2)
    (via_size 0.8)
    (via_drill 0.4)
    (via_min_size 0.4)
    (via_min_drill 0.3)
    (uvia_size 0.3)
    (uvia_drill 0.1)
    (uvias_allowed no)
    (uvia_min_size 0.2)
    (uvia_min_drill 0.1)
    (edge_width 0.15)
    (segment_width 0.2)
    (pcb_text_width 0.3)
    (pcb_text_size 1.5 1.5)
    (mod_edge_width 0.15)
    (mod_text_size 1 1)
    (mod_text_width 0.15)
    (pad_size 3.2 3.2)
    (pad_drill 3.2)
    (pad_to_mask_clearance 0.051)
    (solder_mask_min_width 0.25)
    (aux_axis_origin 0 0)
    (visible_elements 7FFFFFFF)
    (pcbplotparams
      (layerselection 0x010fc_ffffffff)
      (usegerberextensions false)
      (usegerberattributes false)
      (usegerberadvancedattributes false)
      (creategerberjobfile false)
      (excludeedgelayer true)
      (linewidth 0.100000)
      (plotframeref false)
      (viasonmask false)
      (mode 1)
      (useauxorigin false)
      (hpglpennumber 1)
      (hpglpenspeed 20)
      (hpglpendiameter 15.000000)
      (psnegative false)
      (psa4output false)
      (plotreference true)
      (plotvalue true)
      (plotinvisibletext false)
      (padsonsilk false)
      (subtractmaskfromsilk false)
      (outputformat 1)
      (mirror false)
      (drillshape 0)
      (scaleselection 1)
      (outputdirectory "prodFiles/"))
  )

  (net 0 "")
  (net 1 "Net-(C1-Pad1)")
  (net 2 "Net-(C1-Pad2)")
  (net 3 "Net-(C1-Pad3)")
  (net 4 "Net-(C1-Pad4)")
  (net 5 "Net-(C1-Pad5)")
  (net 6 "Net-(C1-Pad6)")
  (net 7 "Net-(C1-Pad7)")
  (net 8 "Net-(C1-Pad8)")
  (net 9 "Net-(C1-Pad9)")
  (net 10 "Net-(C1-Pad10)")
  (net 11 "Net-(C1-Pad11)")
  (net 12 "Net-(C1-Pad12)")
  (net 13 "Net-(C1-Pad13)")
  (net 14 "Net-(C1-Pad14)")
  (net 15 "Net-(C1-Pad15)")
  (net 16 "Net-(C1-Pad16)")
  (net 17 "Net-(C1-Pad17)")
  (net 18 "Net-(C1-Pad18)")
  (net 19 "Net-(C1-Pad19)")
  (net 20 "Net-(C1-Pad20)")
  (net 21 "Net-(C1-Pad21)")
  (net 22 "Net-(C1-Pad22)")
  (net 23 "Net-(C1-Pad23)")
  (net 24 "Net-(C1-Pad24)")
  (net 25 "Net-(C1-Pad25)")
  (net 26 "Net-(C1-Pad26)")
  (net 27 "Net-(C1-Pad27)")
  (net 28 "Net-(C1-Pad28)")
  (net 29 "Net-(C1-Pad29)")
  (net 30 "Net-(C1-Pad30)")
  (net 31 "Net-(C1-Pad31)")
  (net 32 "Net-(C1-Pad32)")
  (net 33 "Net-(C1-Pad33)")
  (net 34 "Net-(C1-Pad34)")
  (net 35 "Net-(C1-Pad35)")
  (net 36 "Net-(C1-Pad36)")
  (net 37 "Net-(C1-Pad37)")
  (net 38 "Net-(C1-Pad38)")
  (net 39 "Net-(C1-Pad39)")
  (net 40 "Net-(C1-Pad40)")
  (net 41 "Net-(C2-Pad2)")
  (net 42 "Net-(C0-Pad2)")
  (net 43 "Net-(C0-Pad1)")
  (net 44 "Net-(C3-Pad1)")
  (net 45 "Net-(C3-Pad2)")
  (net 46 "Net-(C3-Pad3)")
  (net 47 "Net-(C3-Pad4)")
  (net 48 "Net-(C3-Pad5)")
  (net 49 "Net-(C3-Pad6)")
  (net 50 "Net-(C3-Pad7)")
  (net 51 "Net-(C3-Pad8)")
  (net 52 "Net-(C3-Pad9)")
  (net 53 "Net-(C3-Pad10)")
  (net 54 "Net-(C3-Pad11)")
  (net 55 "Net-(C3-Pad12)")
  (net 56 "Net-(C3-Pad13)")
  (net 57 "Net-(C3-Pad14)")
  (net 58 "Net-(C3-Pad15)")
  (net 59 "Net-(C3-Pad16)")
  (net 60 "Net-(C3-Pad17)")
  (net 61 "Net-(C3-Pad18)")
  (net 62 "Net-(C3-Pad19)")
  (net 63 "Net-(C3-Pad20)")
  (net 64 "Net-(C3-Pad21)")
  (net 65 "Net-(C3-Pad22)")
  (net 66 "Net-(C3-Pad23)")
  (net 67 "Net-(C3-Pad24)")
  (net 68 "Net-(C3-Pad25)")
  (net 69 "Net-(C3-Pad26)")
  (net 70 "Net-(C3-Pad27)")
  (net 71 "Net-(C3-Pad28)")
  (net 72 "Net-(C3-Pad29)")
  (net 73 "Net-(C3-Pad30)")
  (net 74 "Net-(C3-Pad31)")
  (net 75 "Net-(C3-Pad32)")
  (net 76 "Net-(C3-Pad33)")
  (net 77 "Net-(C3-Pad34)")
  (net 78 "Net-(C3-Pad35)")
  (net 79 "Net-(C3-Pad36)")
  (net 80 "Net-(C3-Pad37)")
  (net 81 "Net-(C3-Pad38)")
  (net 82 "Net-(C3-Pad39)")
  (net 83 "Net-(C3-Pad40)")
  (net 84 "Net-(C12-Pad1)")
  (net 85 "Net-(INTAN1-Pad27)")
  (net 86 "Net-(INTAN1-Pad25)")
  (net 87 "Net-(INTAN1-Pad14)")
  (net 88 "Net-(INTAN1-Pad24)")
  (net 89 "Net-(INTAN1-Pad23)")
  (net 90 "Net-(INTAN1-Pad15)")
  (net 91 "Net-(INTAN1-Pad10)")
  (net 92 "Net-(INTAN1-Pad33)")
  (net 93 "Net-(INTAN1-Pad22)")
  (net 94 "Net-(INTAN1-Pad21)")
  (net 95 "Net-(INTAN1-Pad20)")
  (net 96 "Net-(INTAN1-Pad16)")
  (net 97 "Net-(INTAN1-Pad18)")
  (net 98 "Net-(INTAN1-Pad19)")
  (net 99 "Net-(INTAN2-Pad19)")
  (net 100 "Net-(INTAN2-Pad18)")
  (net 101 "Net-(INTAN2-Pad16)")
  (net 102 "Net-(INTAN2-Pad20)")
  (net 103 "Net-(INTAN2-Pad21)")
  (net 104 "Net-(INTAN2-Pad22)")
  (net 105 "Net-(INTAN2-Pad33)")
  (net 106 "Net-(INTAN2-Pad15)")
  (net 107 "Net-(INTAN2-Pad23)")
  (net 108 "Net-(INTAN2-Pad24)")
  (net 109 "Net-(INTAN2-Pad14)")
  (net 110 "Net-(INTAN2-Pad25)")
  (net 111 "Net-(INTAN2-Pad27)")
  (net 112 "Net-(J1-PadSH)")
  (net 113 "Net-(J1-Pad19)")

  (net_class Default "This is the default net class."
    (clearance 0.2)
    (trace_width 0.25)
    (via_dia 0.8)
    (via_drill 0.4)
    (uvia_dia 0.3)
    (uvia_drill 0.1)
    (add_net "Net-(C0-Pad1)")
    (add_net "Net-(C0-Pad2)")
    (add_net "Net-(C1-Pad1)")
    (add_net "Net-(C1-Pad10)")
    (add_net "Net-(C1-Pad11)")
    (add_net "Net-(C1-Pad12)")
    (add_net "Net-(C1-Pad13)")
    (add_net "Net-(C1-Pad14)")
    (add_net "Net-(C1-Pad15)")
    (add_net "Net-(C1-Pad16)")
    (add_net "Net-(C1-Pad17)")
    (add_net "Net-(C1-Pad18)")
    (add_net "Net-(C1-Pad19)")
    (add_net "Net-(C1-Pad2)")
    (add_net "Net-(C1-Pad20)")
    (add_net "Net-(C1-Pad21)")
    (add_net "Net-(C1-Pad22)")
    (add_net "Net-(C1-Pad23)")
    (add_net "Net-(C1-Pad24)")
    (add_net "Net-(C1-Pad25)")
    (add_net "Net-(C1-Pad26)")
    (add_net "Net-(C1-Pad27)")
    (add_net "Net-(C1-Pad28)")
    (add_net "Net-(C1-Pad29)")
    (add_net "Net-(C1-Pad3)")
    (add_net "Net-(C1-Pad30)")
    (add_net "Net-(C1-Pad31)")
    (add_net "Net-(C1-Pad32)")
    (add_net "Net-(C1-Pad33)")
    (add_net "Net-(C1-Pad34)")
    (add_net "Net-(C1-Pad35)")
    (add_net "Net-(C1-Pad36)")
    (add_net "Net-(C1-Pad37)")
    (add_net "Net-(C1-Pad38)")
    (add_net "Net-(C1-Pad39)")
    (add_net "Net-(C1-Pad4)")
    (add_net "Net-(C1-Pad40)")
    (add_net "Net-(C1-Pad5)")
    (add_net "Net-(C1-Pad6)")
    (add_net "Net-(C1-Pad7)")
    (add_net "Net-(C1-Pad8)")
    (add_net "Net-(C1-Pad9)")
    (add_net "Net-(C12-Pad1)")
    (add_net "Net-(C2-Pad2)")
    (add_net "Net-(C3-Pad1)")
    (add_net "Net-(C3-Pad10)")
    (add_net "Net-(C3-Pad11)")
    (add_net "Net-(C3-Pad12)")
    (add_net "Net-(C3-Pad13)")
    (add_net "Net-(C3-Pad14)")
    (add_net "Net-(C3-Pad15)")
    (add_net "Net-(C3-Pad16)")
    (add_net "Net-(C3-Pad17)")
    (add_net "Net-(C3-Pad18)")
    (add_net "Net-(C3-Pad19)")
    (add_net "Net-(C3-Pad2)")
    (add_net "Net-(C3-Pad20)")
    (add_net "Net-(C3-Pad21)")
    (add_net "Net-(C3-Pad22)")
    (add_net "Net-(C3-Pad23)")
    (add_net "Net-(C3-Pad24)")
    (add_net "Net-(C3-Pad25)")
    (add_net "Net-(C3-Pad26)")
    (add_net "Net-(C3-Pad27)")
    (add_net "Net-(C3-Pad28)")
    (add_net "Net-(C3-Pad29)")
    (add_net "Net-(C3-Pad3)")
    (add_net "Net-(C3-Pad30)")
    (add_net "Net-(C3-Pad31)")
    (add_net "Net-(C3-Pad32)")
    (add_net "Net-(C3-Pad33)")
    (add_net "Net-(C3-Pad34)")
    (add_net "Net-(C3-Pad35)")
    (add_net "Net-(C3-Pad36)")
    (add_net "Net-(C3-Pad37)")
    (add_net "Net-(C3-Pad38)")
    (add_net "Net-(C3-Pad39)")
    (add_net "Net-(C3-Pad4)")
    (add_net "Net-(C3-Pad40)")
    (add_net "Net-(C3-Pad5)")
    (add_net "Net-(C3-Pad6)")
    (add_net "Net-(C3-Pad7)")
    (add_net "Net-(C3-Pad8)")
    (add_net "Net-(C3-Pad9)")
    (add_net "Net-(INTAN1-Pad10)")
    (add_net "Net-(INTAN1-Pad14)")
    (add_net "Net-(INTAN1-Pad15)")
    (add_net "Net-(INTAN1-Pad16)")
    (add_net "Net-(INTAN1-Pad18)")
    (add_net "Net-(INTAN1-Pad19)")
    (add_net "Net-(INTAN1-Pad20)")
    (add_net "Net-(INTAN1-Pad21)")
    (add_net "Net-(INTAN1-Pad22)")
    (add_net "Net-(INTAN1-Pad23)")
    (add_net "Net-(INTAN1-Pad24)")
    (add_net "Net-(INTAN1-Pad25)")
    (add_net "Net-(INTAN1-Pad27)")
    (add_net "Net-(INTAN1-Pad33)")
    (add_net "Net-(INTAN2-Pad14)")
    (add_net "Net-(INTAN2-Pad15)")
    (add_net "Net-(INTAN2-Pad16)")
    (add_net "Net-(INTAN2-Pad18)")
    (add_net "Net-(INTAN2-Pad19)")
    (add_net "Net-(INTAN2-Pad20)")
    (add_net "Net-(INTAN2-Pad21)")
    (add_net "Net-(INTAN2-Pad22)")
    (add_net "Net-(INTAN2-Pad23)")
    (add_net "Net-(INTAN2-Pad24)")
    (add_net "Net-(INTAN2-Pad25)")
    (add_net "Net-(INTAN2-Pad27)")
    (add_net "Net-(INTAN2-Pad33)")
    (add_net "Net-(J1-Pad19)")
    (add_net "Net-(J1-PadSH)")
  )

  (net_class Pour ""
    (clearance 0.2)
    (trace_width 0.5)
    (via_dia 0.8)
    (via_drill 0.4)
    (uvia_dia 0.3)
    (uvia_drill 0.1)
  )

  (module LeoBoard:QFN56_8_X_8_LARGE (layer F.Cu) (tedit 0) (tstamp 5E2A49D4)
    (at 167.82 77.02)
    (path /5E1F8314)
    (fp_text reference INTAN2 (at -3.905 -4.505) (layer F.SilkS) hide
      (effects (font (size 1.2065 1.2065) (thickness 0.1016)) (justify left bottom))
    )
    (fp_text value RHD2132 (at 0 0) (layer F.SilkS) hide
      (effects (font (size 1.27 1.27) (thickness 0.15)))
    )
    (fp_line (start -4 -4) (end -3.65 -4) (layer F.SilkS) (width 0.127))
    (fp_line (start -4 -4) (end -4 -3.65) (layer F.SilkS) (width 0.127))
    (fp_line (start 4 -4) (end 3.65 -4) (layer F.SilkS) (width 0.127))
    (fp_line (start 4 -4) (end 4 -3.65) (layer F.SilkS) (width 0.127))
    (fp_line (start -4 4) (end -4 3.65) (layer F.SilkS) (width 0.127))
    (fp_line (start -4 4) (end -3.65 4) (layer F.SilkS) (width 0.127))
    (fp_line (start 4 4) (end 4 3.65) (layer F.SilkS) (width 0.127))
    (fp_line (start 4 4) (end 3.65 4) (layer F.SilkS) (width 0.127))
    (fp_circle (center -3.7 -3.7) (end -3.6 -3.7) (layer F.SilkS) (width 0.127))
    (fp_circle (center -4.3 -4.3) (end -4.0764 -4.3) (layer F.SilkS) (width 0.127))
    (fp_poly (pts (xy -3.1 3.1) (xy 3.1 3.1) (xy 3.1 -3.1) (xy -3.1 -3.1)) (layer Dwgs.User) (width 0))
    (pad CENTER smd rect (at 0 0) (size 4.8 4.8) (layers F.Cu F.Paste F.Mask)
      (net 42 "Net-(C0-Pad2)") (solder_mask_margin 0.1016))
    (pad 5 smd rect (at -4.05 -1.25) (size 0.9 0.25) (layers F.Cu F.Paste F.Mask)
      (net 79 "Net-(C3-Pad36)") (solder_mask_margin 0.1016))
    (pad 4 smd rect (at -4.05 -1.75) (size 0.9 0.25) (layers F.Cu F.Paste F.Mask)
      (net 78 "Net-(C3-Pad35)") (solder_mask_margin 0.1016))
    (pad 3 smd rect (at -4.05 -2.25) (size 0.9 0.25) (layers F.Cu F.Paste F.Mask)
      (net 77 "Net-(C3-Pad34)") (solder_mask_margin 0.1016))
    (pad 2 smd rect (at -4.05 -2.75) (size 0.9 0.25) (layers F.Cu F.Paste F.Mask)
      (net 76 "Net-(C3-Pad33)") (solder_mask_margin 0.1016))
    (pad 6 smd rect (at -4.05 -0.75) (size 0.9 0.25) (layers F.Cu F.Paste F.Mask)
      (net 80 "Net-(C3-Pad37)") (solder_mask_margin 0.1016))
    (pad 7 smd rect (at -4.05 -0.25) (size 0.9 0.25) (layers F.Cu F.Paste F.Mask)
      (net 81 "Net-(C3-Pad38)") (solder_mask_margin 0.1016))
    (pad 8 smd rect (at -4.05 0.25) (size 0.9 0.25) (layers F.Cu F.Paste F.Mask)
      (net 82 "Net-(C3-Pad39)") (solder_mask_margin 0.1016))
    (pad 19 smd rect (at -1.25 4.05 90) (size 0.9 0.25) (layers F.Cu F.Paste F.Mask)
      (net 99 "Net-(INTAN2-Pad19)") (solder_mask_margin 0.1016))
    (pad 18 smd rect (at -1.75 4.05 90) (size 0.9 0.25) (layers F.Cu F.Paste F.Mask)
      (net 100 "Net-(INTAN2-Pad18)") (solder_mask_margin 0.1016))
    (pad 17 smd rect (at -2.25 4.05 90) (size 0.9 0.25) (layers F.Cu F.Paste F.Mask)
      (net 42 "Net-(C0-Pad2)") (solder_mask_margin 0.1016))
    (pad 16 smd rect (at -2.75 4.05 90) (size 0.9 0.25) (layers F.Cu F.Paste F.Mask)
      (net 101 "Net-(INTAN2-Pad16)") (solder_mask_margin 0.1016))
    (pad 20 smd rect (at -0.75 4.05 90) (size 0.9 0.25) (layers F.Cu F.Paste F.Mask)
      (net 102 "Net-(INTAN2-Pad20)") (solder_mask_margin 0.1016))
    (pad 21 smd rect (at -0.25 4.05 90) (size 0.9 0.25) (layers F.Cu F.Paste F.Mask)
      (net 103 "Net-(INTAN2-Pad21)") (solder_mask_margin 0.1016))
    (pad 22 smd rect (at 0.25 4.05 90) (size 0.9 0.25) (layers F.Cu F.Paste F.Mask)
      (net 104 "Net-(INTAN2-Pad22)") (solder_mask_margin 0.1016))
    (pad 34 smd rect (at 4.05 0.75) (size 0.9 0.25) (layers F.Cu F.Paste F.Mask)
      (net 73 "Net-(C3-Pad30)") (solder_mask_margin 0.1016))
    (pad 33 smd rect (at 4.05 1.25) (size 0.9 0.25) (layers F.Cu F.Paste F.Mask)
      (net 105 "Net-(INTAN2-Pad33)") (solder_mask_margin 0.1016))
    (pad 32 smd rect (at 4.05 1.75) (size 0.9 0.25) (layers F.Cu F.Paste F.Mask)
      (net 42 "Net-(C0-Pad2)") (solder_mask_margin 0.1016))
    (pad 31 smd rect (at 4.05 2.25) (size 0.9 0.25) (layers F.Cu F.Paste F.Mask)
      (net 43 "Net-(C0-Pad1)") (solder_mask_margin 0.1016))
    (pad 35 smd rect (at 4.05 0.25) (size 0.9 0.25) (layers F.Cu F.Paste F.Mask)
      (net 71 "Net-(C3-Pad28)") (solder_mask_margin 0.1016))
    (pad 36 smd rect (at 4.05 -0.25) (size 0.9 0.25) (layers F.Cu F.Paste F.Mask)
      (net 44 "Net-(C3-Pad1)") (solder_mask_margin 0.1016))
    (pad 37 smd rect (at 4.05 -0.75) (size 0.9 0.25) (layers F.Cu F.Paste F.Mask)
      (net 45 "Net-(C3-Pad2)") (solder_mask_margin 0.1016))
    (pad 48 smd rect (at 0.75 -4.05 90) (size 0.9 0.25) (layers F.Cu F.Paste F.Mask)
      (net 58 "Net-(C3-Pad15)") (solder_mask_margin 0.1016))
    (pad 47 smd rect (at 1.25 -4.05 90) (size 0.9 0.25) (layers F.Cu F.Paste F.Mask)
      (net 56 "Net-(C3-Pad13)") (solder_mask_margin 0.1016))
    (pad 46 smd rect (at 1.75 -4.05 90) (size 0.9 0.25) (layers F.Cu F.Paste F.Mask)
      (net 54 "Net-(C3-Pad11)") (solder_mask_margin 0.1016))
    (pad 45 smd rect (at 2.25 -4.05 90) (size 0.9 0.25) (layers F.Cu F.Paste F.Mask)
      (net 53 "Net-(C3-Pad10)") (solder_mask_margin 0.1016))
    (pad 49 smd rect (at 0.25 -4.05 90) (size 0.9 0.25) (layers F.Cu F.Paste F.Mask)
      (net 60 "Net-(C3-Pad17)") (solder_mask_margin 0.1016))
    (pad 50 smd rect (at -0.25 -4.05 90) (size 0.9 0.25) (layers F.Cu F.Paste F.Mask)
      (net 62 "Net-(C3-Pad19)") (solder_mask_margin 0.1016))
    (pad 51 smd rect (at -0.75 -4.05 90) (size 0.9 0.25) (layers F.Cu F.Paste F.Mask)
      (net 64 "Net-(C3-Pad21)") (solder_mask_margin 0.1016))
    (pad 9 smd rect (at -4.05 0.75) (size 0.9 0.25) (layers F.Cu F.Paste F.Mask)
      (net 83 "Net-(C3-Pad40)") (solder_mask_margin 0.1016))
    (pad 10 smd rect (at -4.05 1.25) (size 0.9 0.25) (layers F.Cu F.Paste F.Mask)
      (net 91 "Net-(INTAN1-Pad10)") (solder_mask_margin 0.1016))
    (pad 1 smd rect (at -4.05 -3.25) (size 0.9 0.25) (layers F.Cu F.Paste F.Mask)
      (net 75 "Net-(C3-Pad32)") (solder_mask_margin 0.1016))
    (pad 52 smd rect (at -1.25 -4.05 90) (size 0.9 0.25) (layers F.Cu F.Paste F.Mask)
      (net 66 "Net-(C3-Pad23)") (solder_mask_margin 0.1016))
    (pad 15 smd rect (at -3.25 4.05 90) (size 0.9 0.25) (layers F.Cu F.Paste F.Mask)
      (net 106 "Net-(INTAN2-Pad15)") (solder_mask_margin 0.1016))
    (pad 44 smd rect (at 2.75 -4.05 90) (size 0.9 0.25) (layers F.Cu F.Paste F.Mask)
      (net 52 "Net-(C3-Pad9)") (solder_mask_margin 0.1016))
    (pad 43 smd rect (at 3.25 -4.05 90) (size 0.9 0.25) (layers F.Cu F.Paste F.Mask)
      (net 51 "Net-(C3-Pad8)") (solder_mask_margin 0.1016))
    (pad 23 smd rect (at 0.75 4.05 90) (size 0.9 0.25) (layers F.Cu F.Paste F.Mask)
      (net 107 "Net-(INTAN2-Pad23)") (solder_mask_margin 0.1016))
    (pad 24 smd rect (at 1.25 4.05 90) (size 0.9 0.25) (layers F.Cu F.Paste F.Mask)
      (net 108 "Net-(INTAN2-Pad24)") (solder_mask_margin 0.1016))
    (pad 38 smd rect (at 4.05 -1.25) (size 0.9 0.25) (layers F.Cu F.Paste F.Mask)
      (net 46 "Net-(C3-Pad3)") (solder_mask_margin 0.1016))
    (pad 30 smd rect (at 4.05 2.75) (size 0.9 0.25) (layers F.Cu F.Paste F.Mask)
      (net 43 "Net-(C0-Pad1)") (solder_mask_margin 0.1016))
    (pad 29 smd rect (at 4.05 3.25) (size 0.9 0.25) (layers F.Cu F.Paste F.Mask)
      (net 42 "Net-(C0-Pad2)") (solder_mask_margin 0.1016))
    (pad 11 smd rect (at -4.05 1.75) (size 0.9 0.25) (layers F.Cu F.Paste F.Mask)
      (net 42 "Net-(C0-Pad2)") (solder_mask_margin 0.1016))
    (pad 12 smd rect (at -4.05 2.25) (size 0.9 0.25) (layers F.Cu F.Paste F.Mask)
      (net 42 "Net-(C0-Pad2)") (solder_mask_margin 0.1016))
    (pad 13 smd rect (at -4.05 2.75) (size 0.9 0.25) (layers F.Cu F.Paste F.Mask)
      (net 43 "Net-(C0-Pad1)") (solder_mask_margin 0.1016))
    (pad 14 smd rect (at -4.05 3.25) (size 0.9 0.25) (layers F.Cu F.Paste F.Mask)
      (net 109 "Net-(INTAN2-Pad14)") (solder_mask_margin 0.1016))
    (pad 25 smd rect (at 1.75 4.05 90) (size 0.9 0.25) (layers F.Cu F.Paste F.Mask)
      (net 110 "Net-(INTAN2-Pad25)") (solder_mask_margin 0.1016))
    (pad 26 smd rect (at 2.25 4.05 90) (size 0.9 0.25) (layers F.Cu F.Paste F.Mask)
      (net 43 "Net-(C0-Pad1)") (solder_mask_margin 0.1016))
    (pad 27 smd rect (at 2.75 4.05 90) (size 0.9 0.25) (layers F.Cu F.Paste F.Mask)
      (net 111 "Net-(INTAN2-Pad27)") (solder_mask_margin 0.1016))
    (pad 28 smd rect (at 3.25 4.05 90) (size 0.9 0.25) (layers F.Cu F.Paste F.Mask)
      (net 84 "Net-(C12-Pad1)") (solder_mask_margin 0.1016))
    (pad 39 smd rect (at 4.05 -1.75) (size 0.9 0.25) (layers F.Cu F.Paste F.Mask)
      (net 47 "Net-(C3-Pad4)") (solder_mask_margin 0.1016))
    (pad 40 smd rect (at 4.05 -2.25) (size 0.9 0.25) (layers F.Cu F.Paste F.Mask)
      (net 48 "Net-(C3-Pad5)") (solder_mask_margin 0.1016))
    (pad 41 smd rect (at 4.05 -2.75) (size 0.9 0.25) (layers F.Cu F.Paste F.Mask)
      (net 49 "Net-(C3-Pad6)") (solder_mask_margin 0.1016))
    (pad 42 smd rect (at 4.05 -3.25) (size 0.9 0.25) (layers F.Cu F.Paste F.Mask)
      (net 50 "Net-(C3-Pad7)") (solder_mask_margin 0.1016))
    (pad 53 smd rect (at -1.75 -4.05 90) (size 0.9 0.25) (layers F.Cu F.Paste F.Mask)
      (net 68 "Net-(C3-Pad25)") (solder_mask_margin 0.1016))
    (pad 54 smd rect (at -2.25 -4.05 90) (size 0.9 0.25) (layers F.Cu F.Paste F.Mask)
      (net 70 "Net-(C3-Pad27)") (solder_mask_margin 0.1016))
    (pad 55 smd rect (at -2.75 -4.05 90) (size 0.9 0.25) (layers F.Cu F.Paste F.Mask)
      (net 72 "Net-(C3-Pad29)") (solder_mask_margin 0.1016))
    (pad 56 smd rect (at -3.25 -4.05 90) (size 0.9 0.25) (layers F.Cu F.Paste F.Mask)
      (net 74 "Net-(C3-Pad31)") (solder_mask_margin 0.1016))
  )

  (module Connector_PinHeader_2.54mm:PinHeader_2x20_P2.54mm_Vertical (layer F.Cu) (tedit 5EB29A5E) (tstamp 6169B6B7)
    (at 121.7 31.09)
    (descr "Through hole straight pin header, 2x20, 2.54mm pitch, double rows")
    (tags "Through hole pin header THT 2x20 2.54mm double row")
    (path /5CC2E87E)
    (fp_text reference C1 (at 1.2 50.61) (layer F.SilkS)
      (effects (font (size 1 1) (thickness 0.15)))
    )
    (fp_text value Conn_02x20_Counter_Clockwise (at 1.27 50.59) (layer F.Fab)
      (effects (font (size 1 1) (thickness 0.15)))
    )
    (fp_line (start 4.35 -1.8) (end -1.8 -1.8) (layer F.CrtYd) (width 0.05))
    (fp_line (start 4.35 50.05) (end 4.35 -1.8) (layer F.CrtYd) (width 0.05))
    (fp_line (start -1.8 50.05) (end 4.35 50.05) (layer F.CrtYd) (width 0.05))
    (fp_line (start -1.8 -1.8) (end -1.8 50.05) (layer F.CrtYd) (width 0.05))
    (fp_line (start -1.33 -1.33) (end 0 -1.33) (layer F.SilkS) (width 0.12))
    (fp_line (start -1.33 0) (end -1.33 -1.33) (layer F.SilkS) (width 0.12))
    (fp_line (start 1.27 -1.33) (end 3.87 -1.33) (layer F.SilkS) (width 0.12))
    (fp_line (start 1.27 1.27) (end 1.27 -1.33) (layer F.SilkS) (width 0.12))
    (fp_line (start -1.33 1.27) (end 1.27 1.27) (layer F.SilkS) (width 0.12))
    (fp_line (start 3.87 -1.33) (end 3.87 49.59) (layer F.SilkS) (width 0.12))
    (fp_line (start -1.33 1.27) (end -1.33 49.59) (layer F.SilkS) (width 0.12))
    (fp_line (start -1.33 49.59) (end 3.87 49.59) (layer F.SilkS) (width 0.12))
    (fp_line (start -1.27 0) (end 0 -1.27) (layer F.Fab) (width 0.1))
    (fp_line (start -1.27 49.53) (end -1.27 0) (layer F.Fab) (width 0.1))
    (fp_line (start 3.81 49.53) (end -1.27 49.53) (layer F.Fab) (width 0.1))
    (fp_line (start 3.81 -1.27) (end 3.81 49.53) (layer F.Fab) (width 0.1))
    (fp_line (start 0 -1.27) (end 3.81 -1.27) (layer F.Fab) (width 0.1))
    (fp_text user %R (at 1.27 24.13 90) (layer F.Fab)
      (effects (font (size 1 1) (thickness 0.15)))
    )
    (pad 40 thru_hole oval (at 2.54 48.26) (size 1.7 1.7) (drill 1) (layers *.Cu *.Mask)
      (net 40 "Net-(C1-Pad40)"))
    (pad 39 thru_hole oval (at 0 48.26) (size 1.7 1.7) (drill 1) (layers *.Cu *.Mask)
      (net 39 "Net-(C1-Pad39)"))
    (pad 38 thru_hole oval (at 2.54 45.72) (size 1.7 1.7) (drill 1) (layers *.Cu *.Mask)
      (net 38 "Net-(C1-Pad38)"))
    (pad 37 thru_hole oval (at 0 45.72) (size 1.7 1.7) (drill 1) (layers *.Cu *.Mask)
      (net 37 "Net-(C1-Pad37)"))
    (pad 36 thru_hole oval (at 2.54 43.18) (size 1.7 1.7) (drill 1) (layers *.Cu *.Mask)
      (net 36 "Net-(C1-Pad36)"))
    (pad 35 thru_hole oval (at 0 43.18) (size 1.7 1.7) (drill 1) (layers *.Cu *.Mask)
      (net 35 "Net-(C1-Pad35)"))
    (pad 34 thru_hole oval (at 2.54 40.64) (size 1.7 1.7) (drill 1) (layers *.Cu *.Mask)
      (net 34 "Net-(C1-Pad34)"))
    (pad 33 thru_hole oval (at 0 40.64) (size 1.7 1.7) (drill 1) (layers *.Cu *.Mask)
      (net 33 "Net-(C1-Pad33)"))
    (pad 32 thru_hole oval (at 2.54 38.1) (size 1.7 1.7) (drill 1) (layers *.Cu *.Mask)
      (net 32 "Net-(C1-Pad32)"))
    (pad 31 thru_hole oval (at 0 38.1) (size 1.7 1.7) (drill 1) (layers *.Cu *.Mask)
      (net 31 "Net-(C1-Pad31)"))
    (pad 30 thru_hole oval (at 2.54 35.56) (size 1.7 1.7) (drill 1) (layers *.Cu *.Mask)
      (net 30 "Net-(C1-Pad30)"))
    (pad 29 thru_hole oval (at 0 35.56) (size 1.7 1.7) (drill 1) (layers *.Cu *.Mask)
      (net 29 "Net-(C1-Pad29)"))
    (pad 28 thru_hole oval (at 2.54 33.02) (size 1.7 1.7) (drill 1) (layers *.Cu *.Mask)
      (net 28 "Net-(C1-Pad28)"))
    (pad 27 thru_hole oval (at 0 33.02) (size 1.7 1.7) (drill 1) (layers *.Cu *.Mask)
      (net 27 "Net-(C1-Pad27)"))
    (pad 26 thru_hole oval (at 2.54 30.48) (size 1.7 1.7) (drill 1) (layers *.Cu *.Mask)
      (net 26 "Net-(C1-Pad26)"))
    (pad 25 thru_hole oval (at 0 30.48) (size 1.7 1.7) (drill 1) (layers *.Cu *.Mask)
      (net 25 "Net-(C1-Pad25)"))
    (pad 24 thru_hole oval (at 2.54 27.94) (size 1.7 1.7) (drill 1) (layers *.Cu *.Mask)
      (net 24 "Net-(C1-Pad24)"))
    (pad 23 thru_hole oval (at 0 27.94) (size 1.7 1.7) (drill 1) (layers *.Cu *.Mask)
      (net 23 "Net-(C1-Pad23)"))
    (pad 22 thru_hole oval (at 2.54 25.4) (size 1.7 1.7) (drill 1) (layers *.Cu *.Mask)
      (net 22 "Net-(C1-Pad22)"))
    (pad 21 thru_hole oval (at 0 25.4) (size 1.7 1.7) (drill 1) (layers *.Cu *.Mask)
      (net 21 "Net-(C1-Pad21)"))
    (pad 20 thru_hole oval (at 2.54 22.86) (size 1.7 1.7) (drill 1) (layers *.Cu *.Mask)
      (net 20 "Net-(C1-Pad20)"))
    (pad 19 thru_hole oval (at 0 22.86) (size 1.7 1.7) (drill 1) (layers *.Cu *.Mask)
      (net 19 "Net-(C1-Pad19)"))
    (pad 18 thru_hole oval (at 2.54 20.32) (size 1.7 1.7) (drill 1) (layers *.Cu *.Mask)
      (net 18 "Net-(C1-Pad18)"))
    (pad 17 thru_hole oval (at 0 20.32) (size 1.7 1.7) (drill 1) (layers *.Cu *.Mask)
      (net 17 "Net-(C1-Pad17)"))
    (pad 16 thru_hole oval (at 2.54 17.78) (size 1.7 1.7) (drill 1) (layers *.Cu *.Mask)
      (net 16 "Net-(C1-Pad16)"))
    (pad 15 thru_hole oval (at 0 17.78) (size 1.7 1.7) (drill 1) (layers *.Cu *.Mask)
      (net 15 "Net-(C1-Pad15)"))
    (pad 14 thru_hole oval (at 2.54 15.24) (size 1.7 1.7) (drill 1) (layers *.Cu *.Mask)
      (net 14 "Net-(C1-Pad14)"))
    (pad 13 thru_hole oval (at 0 15.24) (size 1.7 1.7) (drill 1) (layers *.Cu *.Mask)
      (net 13 "Net-(C1-Pad13)"))
    (pad 12 thru_hole oval (at 2.54 12.7) (size 1.7 1.7) (drill 1) (layers *.Cu *.Mask)
      (net 12 "Net-(C1-Pad12)"))
    (pad 11 thru_hole oval (at 0 12.7) (size 1.7 1.7) (drill 1) (layers *.Cu *.Mask)
      (net 11 "Net-(C1-Pad11)"))
    (pad 10 thru_hole oval (at 2.54 10.16) (size 1.7 1.7) (drill 1) (layers *.Cu *.Mask)
      (net 10 "Net-(C1-Pad10)"))
    (pad 9 thru_hole oval (at 0 10.16) (size 1.7 1.7) (drill 1) (layers *.Cu *.Mask)
      (net 9 "Net-(C1-Pad9)"))
    (pad 8 thru_hole oval (at 2.54 7.62) (size 1.7 1.7) (drill 1) (layers *.Cu *.Mask)
      (net 8 "Net-(C1-Pad8)"))
    (pad 7 thru_hole oval (at 0 7.62) (size 1.7 1.7) (drill 1) (layers *.Cu *.Mask)
      (net 7 "Net-(C1-Pad7)"))
    (pad 6 thru_hole oval (at 2.54 5.08) (size 1.7 1.7) (drill 1) (layers *.Cu *.Mask)
      (net 6 "Net-(C1-Pad6)"))
    (pad 5 thru_hole oval (at 0 5.08) (size 1.7 1.7) (drill 1) (layers *.Cu *.Mask)
      (net 5 "Net-(C1-Pad5)"))
    (pad 4 thru_hole oval (at 2.54 2.54) (size 1.7 1.7) (drill 1) (layers *.Cu *.Mask)
      (net 4 "Net-(C1-Pad4)"))
    (pad 3 thru_hole oval (at 0 2.54) (size 1.7 1.7) (drill 1) (layers *.Cu *.Mask)
      (net 3 "Net-(C1-Pad3)"))
    (pad 2 thru_hole oval (at 2.54 0) (size 1.7 1.7) (drill 1) (layers *.Cu *.Mask)
      (net 2 "Net-(C1-Pad2)"))
    (pad 1 thru_hole rect (at 0 0) (size 1.7 1.7) (drill 1) (layers *.Cu *.Mask)
      (net 1 "Net-(C1-Pad1)"))
    (model ${KISYS3DMOD}/Connector_PinHeader_2.54mm.3dshapes/PinHeader_2x20_P2.54mm_Vertical.wrl
      (at (xyz 0 0 0))
      (scale (xyz 1 1 1))
      (rotate (xyz 0 0 0))
    )
  )

  (module Connector_PinHeader_2.54mm:PinHeader_2x20_P2.54mm_Vertical (layer F.Cu) (tedit 5EB29A6C) (tstamp 6169B80F)
    (at 190.87 79.3 180)
    (descr "Through hole straight pin header, 2x20, 2.54mm pitch, double rows")
    (tags "Through hole pin header THT 2x20 2.54mm double row")
    (path /5F36512E)
    (fp_text reference C3 (at 1.27 -2.33 180) (layer F.SilkS)
      (effects (font (size 1 1) (thickness 0.15)))
    )
    (fp_text value Conn_02x20_Counter_Clockwise (at 1.27 50.59 180) (layer F.Fab)
      (effects (font (size 1 1) (thickness 0.15)))
    )
    (fp_line (start 0 -1.27) (end 3.81 -1.27) (layer F.Fab) (width 0.1))
    (fp_line (start 3.81 -1.27) (end 3.81 49.53) (layer F.Fab) (width 0.1))
    (fp_line (start 3.81 49.53) (end -1.27 49.53) (layer F.Fab) (width 0.1))
    (fp_line (start -1.27 49.53) (end -1.27 0) (layer F.Fab) (width 0.1))
    (fp_line (start -1.27 0) (end 0 -1.27) (layer F.Fab) (width 0.1))
    (fp_line (start -1.33 49.59) (end 3.87 49.59) (layer F.SilkS) (width 0.12))
    (fp_line (start -1.33 1.27) (end -1.33 49.59) (layer F.SilkS) (width 0.12))
    (fp_line (start 3.87 -1.33) (end 3.87 49.59) (layer F.SilkS) (width 0.12))
    (fp_line (start -1.33 1.27) (end 1.27 1.27) (layer F.SilkS) (width 0.12))
    (fp_line (start 1.27 1.27) (end 1.27 -1.33) (layer F.SilkS) (width 0.12))
    (fp_line (start 1.27 -1.33) (end 3.87 -1.33) (layer F.SilkS) (width 0.12))
    (fp_line (start -1.33 0) (end -1.33 -1.33) (layer F.SilkS) (width 0.12))
    (fp_line (start -1.33 -1.33) (end 0 -1.33) (layer F.SilkS) (width 0.12))
    (fp_line (start -1.8 -1.8) (end -1.8 50.05) (layer F.CrtYd) (width 0.05))
    (fp_line (start -1.8 50.05) (end 4.35 50.05) (layer F.CrtYd) (width 0.05))
    (fp_line (start 4.35 50.05) (end 4.35 -1.8) (layer F.CrtYd) (width 0.05))
    (fp_line (start 4.35 -1.8) (end -1.8 -1.8) (layer F.CrtYd) (width 0.05))
    (fp_text user %R (at 1.27 24.13 -90) (layer F.Fab)
      (effects (font (size 1 1) (thickness 0.15)))
    )
    (pad 1 thru_hole rect (at 0 0 180) (size 1.7 1.7) (drill 1) (layers *.Cu *.Mask)
      (net 44 "Net-(C3-Pad1)"))
    (pad 2 thru_hole oval (at 2.54 0 180) (size 1.7 1.7) (drill 1) (layers *.Cu *.Mask)
      (net 45 "Net-(C3-Pad2)"))
    (pad 3 thru_hole oval (at 0 2.54 180) (size 1.7 1.7) (drill 1) (layers *.Cu *.Mask)
      (net 46 "Net-(C3-Pad3)"))
    (pad 4 thru_hole oval (at 2.54 2.54 180) (size 1.7 1.7) (drill 1) (layers *.Cu *.Mask)
      (net 47 "Net-(C3-Pad4)"))
    (pad 5 thru_hole oval (at 0 5.08 180) (size 1.7 1.7) (drill 1) (layers *.Cu *.Mask)
      (net 48 "Net-(C3-Pad5)"))
    (pad 6 thru_hole oval (at 2.54 5.08 180) (size 1.7 1.7) (drill 1) (layers *.Cu *.Mask)
      (net 49 "Net-(C3-Pad6)"))
    (pad 7 thru_hole oval (at 0 7.62 180) (size 1.7 1.7) (drill 1) (layers *.Cu *.Mask)
      (net 50 "Net-(C3-Pad7)"))
    (pad 8 thru_hole oval (at 2.54 7.62 180) (size 1.7 1.7) (drill 1) (layers *.Cu *.Mask)
      (net 51 "Net-(C3-Pad8)"))
    (pad 9 thru_hole oval (at 0 10.16 180) (size 1.7 1.7) (drill 1) (layers *.Cu *.Mask)
      (net 52 "Net-(C3-Pad9)"))
    (pad 10 thru_hole oval (at 2.54 10.16 180) (size 1.7 1.7) (drill 1) (layers *.Cu *.Mask)
      (net 53 "Net-(C3-Pad10)"))
    (pad 11 thru_hole oval (at 0 12.7 180) (size 1.7 1.7) (drill 1) (layers *.Cu *.Mask)
      (net 54 "Net-(C3-Pad11)"))
    (pad 12 thru_hole oval (at 2.54 12.7 180) (size 1.7 1.7) (drill 1) (layers *.Cu *.Mask)
      (net 55 "Net-(C3-Pad12)"))
    (pad 13 thru_hole oval (at 0 15.24 180) (size 1.7 1.7) (drill 1) (layers *.Cu *.Mask)
      (net 56 "Net-(C3-Pad13)"))
    (pad 14 thru_hole oval (at 2.54 15.24 180) (size 1.7 1.7) (drill 1) (layers *.Cu *.Mask)
      (net 57 "Net-(C3-Pad14)"))
    (pad 15 thru_hole oval (at 0 17.78 180) (size 1.7 1.7) (drill 1) (layers *.Cu *.Mask)
      (net 58 "Net-(C3-Pad15)"))
    (pad 16 thru_hole oval (at 2.54 17.78 180) (size 1.7 1.7) (drill 1) (layers *.Cu *.Mask)
      (net 59 "Net-(C3-Pad16)"))
    (pad 17 thru_hole oval (at 0 20.32 180) (size 1.7 1.7) (drill 1) (layers *.Cu *.Mask)
      (net 60 "Net-(C3-Pad17)"))
    (pad 18 thru_hole oval (at 2.54 20.32 180) (size 1.7 1.7) (drill 1) (layers *.Cu *.Mask)
      (net 61 "Net-(C3-Pad18)"))
    (pad 19 thru_hole oval (at 0 22.86 180) (size 1.7 1.7) (drill 1) (layers *.Cu *.Mask)
      (net 62 "Net-(C3-Pad19)"))
    (pad 20 thru_hole oval (at 2.54 22.86 180) (size 1.7 1.7) (drill 1) (layers *.Cu *.Mask)
      (net 63 "Net-(C3-Pad20)"))
    (pad 21 thru_hole oval (at 0 25.4 180) (size 1.7 1.7) (drill 1) (layers *.Cu *.Mask)
      (net 64 "Net-(C3-Pad21)"))
    (pad 22 thru_hole oval (at 2.54 25.4 180) (size 1.7 1.7) (drill 1) (layers *.Cu *.Mask)
      (net 65 "Net-(C3-Pad22)"))
    (pad 23 thru_hole oval (at 0 27.94 180) (size 1.7 1.7) (drill 1) (layers *.Cu *.Mask)
      (net 66 "Net-(C3-Pad23)"))
    (pad 24 thru_hole oval (at 2.54 27.94 180) (size 1.7 1.7) (drill 1) (layers *.Cu *.Mask)
      (net 67 "Net-(C3-Pad24)"))
    (pad 25 thru_hole oval (at 0 30.48 180) (size 1.7 1.7) (drill 1) (layers *.Cu *.Mask)
      (net 68 "Net-(C3-Pad25)"))
    (pad 26 thru_hole oval (at 2.54 30.48 180) (size 1.7 1.7) (drill 1) (layers *.Cu *.Mask)
      (net 69 "Net-(C3-Pad26)"))
    (pad 27 thru_hole oval (at 0 33.02 180) (size 1.7 1.7) (drill 1) (layers *.Cu *.Mask)
      (net 70 "Net-(C3-Pad27)"))
    (pad 28 thru_hole oval (at 2.54 33.02 180) (size 1.7 1.7) (drill 1) (layers *.Cu *.Mask)
      (net 71 "Net-(C3-Pad28)"))
    (pad 29 thru_hole oval (at 0 35.56 180) (size 1.7 1.7) (drill 1) (layers *.Cu *.Mask)
      (net 72 "Net-(C3-Pad29)"))
    (pad 30 thru_hole oval (at 2.54 35.56 180) (size 1.7 1.7) (drill 1) (layers *.Cu *.Mask)
      (net 73 "Net-(C3-Pad30)"))
    (pad 31 thru_hole oval (at 0 38.1 180) (size 1.7 1.7) (drill 1) (layers *.Cu *.Mask)
      (net 74 "Net-(C3-Pad31)"))
    (pad 32 thru_hole oval (at 2.54 38.1 180) (size 1.7 1.7) (drill 1) (layers *.Cu *.Mask)
      (net 75 "Net-(C3-Pad32)"))
    (pad 33 thru_hole oval (at 0 40.64 180) (size 1.7 1.7) (drill 1) (layers *.Cu *.Mask)
      (net 76 "Net-(C3-Pad33)"))
    (pad 34 thru_hole oval (at 2.54 40.64 180) (size 1.7 1.7) (drill 1) (layers *.Cu *.Mask)
      (net 77 "Net-(C3-Pad34)"))
    (pad 35 thru_hole oval (at 0 43.18 180) (size 1.7 1.7) (drill 1) (layers *.Cu *.Mask)
      (net 78 "Net-(C3-Pad35)"))
    (pad 36 thru_hole oval (at 2.54 43.18 180) (size 1.7 1.7) (drill 1) (layers *.Cu *.Mask)
      (net 79 "Net-(C3-Pad36)"))
    (pad 37 thru_hole oval (at 0 45.72 180) (size 1.7 1.7) (drill 1) (layers *.Cu *.Mask)
      (net 80 "Net-(C3-Pad37)"))
    (pad 38 thru_hole oval (at 2.54 45.72 180) (size 1.7 1.7) (drill 1) (layers *.Cu *.Mask)
      (net 81 "Net-(C3-Pad38)"))
    (pad 39 thru_hole oval (at 0 48.26 180) (size 1.7 1.7) (drill 1) (layers *.Cu *.Mask)
      (net 82 "Net-(C3-Pad39)"))
    (pad 40 thru_hole oval (at 2.54 48.26 180) (size 1.7 1.7) (drill 1) (layers *.Cu *.Mask)
      (net 83 "Net-(C3-Pad40)"))
    (model ${KISYS3DMOD}/Connector_PinHeader_2.54mm.3dshapes/PinHeader_2x20_P2.54mm_Vertical.wrl
      (at (xyz 0 0 0))
      (scale (xyz 1 1 1))
      (rotate (xyz 0 0 0))
    )
  )

  (module LeoBoard:QFN56_8_X_8_LARGE (layer F.Cu) (tedit 0) (tstamp 5E2A498C)
    (at 141.41 77.16)
    (path /5E2165C5)
    (fp_text reference INTAN1 (at -3.905 -4.505) (layer F.SilkS) hide
      (effects (font (size 1.2065 1.2065) (thickness 0.1016)) (justify left bottom))
    )
    (fp_text value RHD2132 (at 0 0) (layer F.SilkS) hide
      (effects (font (size 1.27 1.27) (thickness 0.15)))
    )
    (fp_poly (pts (xy -3.1 3.1) (xy 3.1 3.1) (xy 3.1 -3.1) (xy -3.1 -3.1)) (layer Dwgs.User) (width 0))
    (fp_circle (center -4.3 -4.3) (end -4.0764 -4.3) (layer F.SilkS) (width 0.127))
    (fp_circle (center -3.7 -3.7) (end -3.6 -3.7) (layer F.SilkS) (width 0.127))
    (fp_line (start 4 4) (end 3.65 4) (layer F.SilkS) (width 0.127))
    (fp_line (start 4 4) (end 4 3.65) (layer F.SilkS) (width 0.127))
    (fp_line (start -4 4) (end -3.65 4) (layer F.SilkS) (width 0.127))
    (fp_line (start -4 4) (end -4 3.65) (layer F.SilkS) (width 0.127))
    (fp_line (start 4 -4) (end 4 -3.65) (layer F.SilkS) (width 0.127))
    (fp_line (start 4 -4) (end 3.65 -4) (layer F.SilkS) (width 0.127))
    (fp_line (start -4 -4) (end -4 -3.65) (layer F.SilkS) (width 0.127))
    (fp_line (start -4 -4) (end -3.65 -4) (layer F.SilkS) (width 0.127))
    (pad 56 smd rect (at -3.25 -4.05 90) (size 0.9 0.25) (layers F.Cu F.Paste F.Mask)
      (net 31 "Net-(C1-Pad31)") (solder_mask_margin 0.1016))
    (pad 55 smd rect (at -2.75 -4.05 90) (size 0.9 0.25) (layers F.Cu F.Paste F.Mask)
      (net 29 "Net-(C1-Pad29)") (solder_mask_margin 0.1016))
    (pad 54 smd rect (at -2.25 -4.05 90) (size 0.9 0.25) (layers F.Cu F.Paste F.Mask)
      (net 27 "Net-(C1-Pad27)") (solder_mask_margin 0.1016))
    (pad 53 smd rect (at -1.75 -4.05 90) (size 0.9 0.25) (layers F.Cu F.Paste F.Mask)
      (net 25 "Net-(C1-Pad25)") (solder_mask_margin 0.1016))
    (pad 42 smd rect (at 4.05 -3.25) (size 0.9 0.25) (layers F.Cu F.Paste F.Mask)
      (net 7 "Net-(C1-Pad7)") (solder_mask_margin 0.1016))
    (pad 41 smd rect (at 4.05 -2.75) (size 0.9 0.25) (layers F.Cu F.Paste F.Mask)
      (net 6 "Net-(C1-Pad6)") (solder_mask_margin 0.1016))
    (pad 40 smd rect (at 4.05 -2.25) (size 0.9 0.25) (layers F.Cu F.Paste F.Mask)
      (net 5 "Net-(C1-Pad5)") (solder_mask_margin 0.1016))
    (pad 39 smd rect (at 4.05 -1.75) (size 0.9 0.25) (layers F.Cu F.Paste F.Mask)
      (net 4 "Net-(C1-Pad4)") (solder_mask_margin 0.1016))
    (pad 28 smd rect (at 3.25 4.05 90) (size 0.9 0.25) (layers F.Cu F.Paste F.Mask)
      (net 41 "Net-(C2-Pad2)") (solder_mask_margin 0.1016))
    (pad 27 smd rect (at 2.75 4.05 90) (size 0.9 0.25) (layers F.Cu F.Paste F.Mask)
      (net 85 "Net-(INTAN1-Pad27)") (solder_mask_margin 0.1016))
    (pad 26 smd rect (at 2.25 4.05 90) (size 0.9 0.25) (layers F.Cu F.Paste F.Mask)
      (net 43 "Net-(C0-Pad1)") (solder_mask_margin 0.1016))
    (pad 25 smd rect (at 1.75 4.05 90) (size 0.9 0.25) (layers F.Cu F.Paste F.Mask)
      (net 86 "Net-(INTAN1-Pad25)") (solder_mask_margin 0.1016))
    (pad 14 smd rect (at -4.05 3.25) (size 0.9 0.25) (layers F.Cu F.Paste F.Mask)
      (net 87 "Net-(INTAN1-Pad14)") (solder_mask_margin 0.1016))
    (pad 13 smd rect (at -4.05 2.75) (size 0.9 0.25) (layers F.Cu F.Paste F.Mask)
      (net 43 "Net-(C0-Pad1)") (solder_mask_margin 0.1016))
    (pad 12 smd rect (at -4.05 2.25) (size 0.9 0.25) (layers F.Cu F.Paste F.Mask)
      (net 42 "Net-(C0-Pad2)") (solder_mask_margin 0.1016))
    (pad 11 smd rect (at -4.05 1.75) (size 0.9 0.25) (layers F.Cu F.Paste F.Mask)
      (net 42 "Net-(C0-Pad2)") (solder_mask_margin 0.1016))
    (pad 29 smd rect (at 4.05 3.25) (size 0.9 0.25) (layers F.Cu F.Paste F.Mask)
      (net 42 "Net-(C0-Pad2)") (solder_mask_margin 0.1016))
    (pad 30 smd rect (at 4.05 2.75) (size 0.9 0.25) (layers F.Cu F.Paste F.Mask)
      (net 43 "Net-(C0-Pad1)") (solder_mask_margin 0.1016))
    (pad 38 smd rect (at 4.05 -1.25) (size 0.9 0.25) (layers F.Cu F.Paste F.Mask)
      (net 3 "Net-(C1-Pad3)") (solder_mask_margin 0.1016))
    (pad 24 smd rect (at 1.25 4.05 90) (size 0.9 0.25) (layers F.Cu F.Paste F.Mask)
      (net 88 "Net-(INTAN1-Pad24)") (solder_mask_margin 0.1016))
    (pad 23 smd rect (at 0.75 4.05 90) (size 0.9 0.25) (layers F.Cu F.Paste F.Mask)
      (net 89 "Net-(INTAN1-Pad23)") (solder_mask_margin 0.1016))
    (pad 43 smd rect (at 3.25 -4.05 90) (size 0.9 0.25) (layers F.Cu F.Paste F.Mask)
      (net 8 "Net-(C1-Pad8)") (solder_mask_margin 0.1016))
    (pad 44 smd rect (at 2.75 -4.05 90) (size 0.9 0.25) (layers F.Cu F.Paste F.Mask)
      (net 9 "Net-(C1-Pad9)") (solder_mask_margin 0.1016))
    (pad 15 smd rect (at -3.25 4.05 90) (size 0.9 0.25) (layers F.Cu F.Paste F.Mask)
      (net 90 "Net-(INTAN1-Pad15)") (solder_mask_margin 0.1016))
    (pad 52 smd rect (at -1.25 -4.05 90) (size 0.9 0.25) (layers F.Cu F.Paste F.Mask)
      (net 23 "Net-(C1-Pad23)") (solder_mask_margin 0.1016))
    (pad 1 smd rect (at -4.05 -3.25) (size 0.9 0.25) (layers F.Cu F.Paste F.Mask)
      (net 32 "Net-(C1-Pad32)") (solder_mask_margin 0.1016))
    (pad 10 smd rect (at -4.05 1.25) (size 0.9 0.25) (layers F.Cu F.Paste F.Mask)
      (net 91 "Net-(INTAN1-Pad10)") (solder_mask_margin 0.1016))
    (pad 9 smd rect (at -4.05 0.75) (size 0.9 0.25) (layers F.Cu F.Paste F.Mask)
      (net 40 "Net-(C1-Pad40)") (solder_mask_margin 0.1016))
    (pad 51 smd rect (at -0.75 -4.05 90) (size 0.9 0.25) (layers F.Cu F.Paste F.Mask)
      (net 21 "Net-(C1-Pad21)") (solder_mask_margin 0.1016))
    (pad 50 smd rect (at -0.25 -4.05 90) (size 0.9 0.25) (layers F.Cu F.Paste F.Mask)
      (net 19 "Net-(C1-Pad19)") (solder_mask_margin 0.1016))
    (pad 49 smd rect (at 0.25 -4.05 90) (size 0.9 0.25) (layers F.Cu F.Paste F.Mask)
      (net 17 "Net-(C1-Pad17)") (solder_mask_margin 0.1016))
    (pad 45 smd rect (at 2.25 -4.05 90) (size 0.9 0.25) (layers F.Cu F.Paste F.Mask)
      (net 10 "Net-(C1-Pad10)") (solder_mask_margin 0.1016))
    (pad 46 smd rect (at 1.75 -4.05 90) (size 0.9 0.25) (layers F.Cu F.Paste F.Mask)
      (net 11 "Net-(C1-Pad11)") (solder_mask_margin 0.1016))
    (pad 47 smd rect (at 1.25 -4.05 90) (size 0.9 0.25) (layers F.Cu F.Paste F.Mask)
      (net 13 "Net-(C1-Pad13)") (solder_mask_margin 0.1016))
    (pad 48 smd rect (at 0.75 -4.05 90) (size 0.9 0.25) (layers F.Cu F.Paste F.Mask)
      (net 15 "Net-(C1-Pad15)") (solder_mask_margin 0.1016))
    (pad 37 smd rect (at 4.05 -0.75) (size 0.9 0.25) (layers F.Cu F.Paste F.Mask)
      (net 2 "Net-(C1-Pad2)") (solder_mask_margin 0.1016))
    (pad 36 smd rect (at 4.05 -0.25) (size 0.9 0.25) (layers F.Cu F.Paste F.Mask)
      (net 1 "Net-(C1-Pad1)") (solder_mask_margin 0.1016))
    (pad 35 smd rect (at 4.05 0.25) (size 0.9 0.25) (layers F.Cu F.Paste F.Mask)
      (net 30 "Net-(C1-Pad30)") (solder_mask_margin 0.1016))
    (pad 31 smd rect (at 4.05 2.25) (size 0.9 0.25) (layers F.Cu F.Paste F.Mask)
      (net 43 "Net-(C0-Pad1)") (solder_mask_margin 0.1016))
    (pad 32 smd rect (at 4.05 1.75) (size 0.9 0.25) (layers F.Cu F.Paste F.Mask)
      (net 42 "Net-(C0-Pad2)") (solder_mask_margin 0.1016))
    (pad 33 smd rect (at 4.05 1.25) (size 0.9 0.25) (layers F.Cu F.Paste F.Mask)
      (net 92 "Net-(INTAN1-Pad33)") (solder_mask_margin 0.1016))
    (pad 34 smd rect (at 4.05 0.75) (size 0.9 0.25) (layers F.Cu F.Paste F.Mask)
      (net 28 "Net-(C1-Pad28)") (solder_mask_margin 0.1016))
    (pad 22 smd rect (at 0.25 4.05 90) (size 0.9 0.25) (layers F.Cu F.Paste F.Mask)
      (net 93 "Net-(INTAN1-Pad22)") (solder_mask_margin 0.1016))
    (pad 21 smd rect (at -0.25 4.05 90) (size 0.9 0.25) (layers F.Cu F.Paste F.Mask)
      (net 94 "Net-(INTAN1-Pad21)") (solder_mask_margin 0.1016))
    (pad 20 smd rect (at -0.75 4.05 90) (size 0.9 0.25) (layers F.Cu F.Paste F.Mask)
      (net 95 "Net-(INTAN1-Pad20)") (solder_mask_margin 0.1016))
    (pad 16 smd rect (at -2.75 4.05 90) (size 0.9 0.25) (layers F.Cu F.Paste F.Mask)
      (net 96 "Net-(INTAN1-Pad16)") (solder_mask_margin 0.1016))
    (pad 17 smd rect (at -2.25 4.05 90) (size 0.9 0.25) (layers F.Cu F.Paste F.Mask)
      (net 42 "Net-(C0-Pad2)") (solder_mask_margin 0.1016))
    (pad 18 smd rect (at -1.75 4.05 90) (size 0.9 0.25) (layers F.Cu F.Paste F.Mask)
      (net 97 "Net-(INTAN1-Pad18)") (solder_mask_margin 0.1016))
    (pad 19 smd rect (at -1.25 4.05 90) (size 0.9 0.25) (layers F.Cu F.Paste F.Mask)
      (net 98 "Net-(INTAN1-Pad19)") (solder_mask_margin 0.1016))
    (pad 8 smd rect (at -4.05 0.25) (size 0.9 0.25) (layers F.Cu F.Paste F.Mask)
      (net 39 "Net-(C1-Pad39)") (solder_mask_margin 0.1016))
    (pad 7 smd rect (at -4.05 -0.25) (size 0.9 0.25) (layers F.Cu F.Paste F.Mask)
      (net 38 "Net-(C1-Pad38)") (solder_mask_margin 0.1016))
    (pad 6 smd rect (at -4.05 -0.75) (size 0.9 0.25) (layers F.Cu F.Paste F.Mask)
      (net 37 "Net-(C1-Pad37)") (solder_mask_margin 0.1016))
    (pad 2 smd rect (at -4.05 -2.75) (size 0.9 0.25) (layers F.Cu F.Paste F.Mask)
      (net 33 "Net-(C1-Pad33)") (solder_mask_margin 0.1016))
    (pad 3 smd rect (at -4.05 -2.25) (size 0.9 0.25) (layers F.Cu F.Paste F.Mask)
      (net 34 "Net-(C1-Pad34)") (solder_mask_margin 0.1016))
    (pad 4 smd rect (at -4.05 -1.75) (size 0.9 0.25) (layers F.Cu F.Paste F.Mask)
      (net 35 "Net-(C1-Pad35)") (solder_mask_margin 0.1016))
    (pad 5 smd rect (at -4.05 -1.25) (size 0.9 0.25) (layers F.Cu F.Paste F.Mask)
      (net 36 "Net-(C1-Pad36)") (solder_mask_margin 0.1016))
    (pad CENTER smd rect (at 0 0) (size 4.8 4.8) (layers F.Cu F.Paste F.Mask)
      (net 42 "Net-(C0-Pad2)") (solder_mask_margin 0.1016))
  )

  (module Connector_PinHeader_2.54mm:PinHeader_1x04_P2.54mm_Vertical (layer F.Cu) (tedit 59FED5CC) (tstamp 5E2A4AB3)
    (at 154.96 79.85 180)
    (descr "Through hole straight pin header, 1x04, 2.54mm pitch, single row")
    (tags "Through hole pin header THT 1x04 2.54mm single row")
    (path /5E63F2D7)
    (fp_text reference REF_Pins1 (at 0 -2.33 180) (layer F.SilkS)
      (effects (font (size 1 1) (thickness 0.15)))
    )
    (fp_text value Conn_01x04_Male (at 0 9.95 180) (layer F.Fab)
      (effects (font (size 1 1) (thickness 0.15)))
    )
    (fp_line (start -0.635 -1.27) (end 1.27 -1.27) (layer F.Fab) (width 0.1))
    (fp_line (start 1.27 -1.27) (end 1.27 8.89) (layer F.Fab) (width 0.1))
    (fp_line (start 1.27 8.89) (end -1.27 8.89) (layer F.Fab) (width 0.1))
    (fp_line (start -1.27 8.89) (end -1.27 -0.635) (layer F.Fab) (width 0.1))
    (fp_line (start -1.27 -0.635) (end -0.635 -1.27) (layer F.Fab) (width 0.1))
    (fp_line (start -1.33 8.95) (end 1.33 8.95) (layer F.SilkS) (width 0.12))
    (fp_line (start -1.33 1.27) (end -1.33 8.95) (layer F.SilkS) (width 0.12))
    (fp_line (start 1.33 1.27) (end 1.33 8.95) (layer F.SilkS) (width 0.12))
    (fp_line (start -1.33 1.27) (end 1.33 1.27) (layer F.SilkS) (width 0.12))
    (fp_line (start -1.33 0) (end -1.33 -1.33) (layer F.SilkS) (width 0.12))
    (fp_line (start -1.33 -1.33) (end 0 -1.33) (layer F.SilkS) (width 0.12))
    (fp_line (start -1.8 -1.8) (end -1.8 9.4) (layer F.CrtYd) (width 0.05))
    (fp_line (start -1.8 9.4) (end 1.8 9.4) (layer F.CrtYd) (width 0.05))
    (fp_line (start 1.8 9.4) (end 1.8 -1.8) (layer F.CrtYd) (width 0.05))
    (fp_line (start 1.8 -1.8) (end -1.8 -1.8) (layer F.CrtYd) (width 0.05))
    (fp_text user %R (at 0 3.81 270) (layer F.Fab)
      (effects (font (size 1 1) (thickness 0.15)))
    )
    (pad 1 thru_hole rect (at 0 0 180) (size 1.7 1.7) (drill 1) (layers *.Cu *.Mask)
      (net 42 "Net-(C0-Pad2)"))
    (pad 2 thru_hole oval (at 0 2.54 180) (size 1.7 1.7) (drill 1) (layers *.Cu *.Mask)
      (net 91 "Net-(INTAN1-Pad10)"))
    (pad 3 thru_hole oval (at 0 5.08 180) (size 1.7 1.7) (drill 1) (layers *.Cu *.Mask)
      (net 91 "Net-(INTAN1-Pad10)"))
    (pad 4 thru_hole oval (at 0 7.62 180) (size 1.7 1.7) (drill 1) (layers *.Cu *.Mask)
      (net 19 "Net-(C1-Pad19)"))
    (model ${KISYS3DMOD}/Connector_PinHeader_2.54mm.3dshapes/PinHeader_1x04_P2.54mm_Vertical.wrl
      (at (xyz 0 0 0))
      (scale (xyz 1 1 1))
      (rotate (xyz 0 0 0))
    )
  )

  (module LeoBoard:HDMI_A_Female_Standard_RS (layer F.Cu) (tedit 5E1DF8EC) (tstamp 5E37136A)
    (at 155.92 114.49 180)
    (descr http://media.digikey.com/pdf/Data%20Sheets/CNC%20Tech%20PDFs/HDMI_A_Female_2000-1-2-41-00-BK_Dwg.pdf)
    (path /5E38B62D)
    (attr smd)
    (fp_text reference J1 (at 0.12 9.29 180) (layer F.SilkS)
      (effects (font (size 1 1) (thickness 0.15)))
    )
    (fp_text value HDMI_A (at 0 7.05 180) (layer F.Fab)
      (effects (font (size 1 1) (thickness 0.15)))
    )
    (fp_line (start 7 5.76) (end 7 -6.39) (layer F.Fab) (width 0.1))
    (fp_line (start 7 5.76) (end -6 5.76) (layer F.Fab) (width 0.1))
    (fp_line (start -7 4.75) (end -7 -6.39) (layer F.Fab) (width 0.1))
    (fp_line (start -7 -6.39) (end 7 -6.39) (layer F.Fab) (width 0.1))
    (fp_line (start -7 4.75) (end -6 5.75) (layer F.Fab) (width 0.1))
    (fp_line (start -7.2 -5.75) (end -7.2 -6.6) (layer F.SilkS) (width 0.1))
    (fp_line (start -7.2 -6.6) (end -6.5 -6.6) (layer F.SilkS) (width 0.1))
    (fp_line (start 6.5 -6.6) (end 7.2 -6.6) (layer F.SilkS) (width 0.1))
    (fp_line (start 7.2 -6.6) (end 7.2 -5.75) (layer F.SilkS) (width 0.1))
    (fp_line (start -4.25 6) (end -6.15 6) (layer F.SilkS) (width 0.1))
    (fp_line (start 7.2 5.25) (end 7.2 6) (layer F.SilkS) (width 0.1))
    (fp_line (start 7.2 6) (end 6.5 6) (layer F.SilkS) (width 0.1))
    (fp_line (start -9 -6.75) (end 9 -6.75) (layer F.CrtYd) (width 0.05))
    (fp_line (start 9 -6.75) (end 9 6.25) (layer F.CrtYd) (width 0.05))
    (fp_line (start 9 6.25) (end -9 6.25) (layer F.CrtYd) (width 0.05))
    (fp_line (start -9 6.25) (end -9 -6.75) (layer F.CrtYd) (width 0.05))
    (fp_text user REF** (at 0.05 0.1 180) (layer F.Fab)
      (effects (font (size 1 1) (thickness 0.15)))
    )
    (pad 19 smd rect (at 4.5 4.46 180) (size 0.28 2.6) (layers F.Cu F.Paste F.Mask)
      (net 113 "Net-(J1-Pad19)"))
    (pad 18 smd rect (at 4 4.46 180) (size 0.28 2.6) (layers F.Cu F.Paste F.Mask)
      (net 97 "Net-(INTAN1-Pad18)"))
    (pad 17 smd rect (at 3.5 4.46 180) (size 0.28 2.6) (layers F.Cu F.Paste F.Mask)
      (net 98 "Net-(INTAN1-Pad19)"))
    (pad 16 smd rect (at 3 4.46 180) (size 0.28 2.6) (layers F.Cu F.Paste F.Mask)
      (net 95 "Net-(INTAN1-Pad20)"))
    (pad 15 smd rect (at 2.5 4.46 180) (size 0.28 2.6) (layers F.Cu F.Paste F.Mask)
      (net 94 "Net-(INTAN1-Pad21)"))
    (pad 14 smd rect (at 2 4.46 180) (size 0.28 2.6) (layers F.Cu F.Paste F.Mask)
      (net 93 "Net-(INTAN1-Pad22)"))
    (pad 13 smd rect (at 1.5 4.46 180) (size 0.28 2.6) (layers F.Cu F.Paste F.Mask)
      (net 89 "Net-(INTAN1-Pad23)"))
    (pad 12 smd rect (at 1 4.46 180) (size 0.28 2.6) (layers F.Cu F.Paste F.Mask)
      (net 88 "Net-(INTAN1-Pad24)"))
    (pad 11 smd rect (at 0.5 4.46 180) (size 0.28 2.6) (layers F.Cu F.Paste F.Mask)
      (net 86 "Net-(INTAN1-Pad25)"))
    (pad 1 smd rect (at -4.5 4.46 180) (size 0.28 2.6) (layers F.Cu F.Paste F.Mask)
      (net 110 "Net-(INTAN2-Pad25)"))
    (pad 2 smd rect (at -4 4.46 180) (size 0.28 2.6) (layers F.Cu F.Paste F.Mask)
      (net 108 "Net-(INTAN2-Pad24)"))
    (pad 3 smd rect (at -3.5 4.46 180) (size 0.28 2.6) (layers F.Cu F.Paste F.Mask)
      (net 107 "Net-(INTAN2-Pad23)"))
    (pad 4 smd rect (at -3 4.46 180) (size 0.28 2.6) (layers F.Cu F.Paste F.Mask)
      (net 104 "Net-(INTAN2-Pad22)"))
    (pad 5 smd rect (at -2.5 4.46 180) (size 0.28 2.6) (layers F.Cu F.Paste F.Mask)
      (net 103 "Net-(INTAN2-Pad21)"))
    (pad 6 smd rect (at -2 4.46 180) (size 0.28 2.6) (layers F.Cu F.Paste F.Mask)
      (net 102 "Net-(INTAN2-Pad20)"))
    (pad 7 smd rect (at -1.5 4.46 180) (size 0.28 2.6) (layers F.Cu F.Paste F.Mask)
      (net 99 "Net-(INTAN2-Pad19)"))
    (pad 8 smd rect (at -1 4.46 180) (size 0.28 2.6) (layers F.Cu F.Paste F.Mask)
      (net 100 "Net-(INTAN2-Pad18)"))
    (pad 9 smd rect (at -0.5 4.46 180) (size 0.28 2.6) (layers F.Cu F.Paste F.Mask)
      (net 42 "Net-(C0-Pad2)"))
    (pad 10 smd rect (at 0 4.46 180) (size 0.28 2.6) (layers F.Cu F.Paste F.Mask)
      (net 43 "Net-(C0-Pad1)"))
    (pad 21 thru_hole oval (at 7.25 4.45 180) (size 1.5 3.3) (drill oval 0.9 2.9) (layers *.Cu *.Mask))
    (pad 20 thru_hole oval (at -7.25 4.45) (size 1.5 3.3) (drill oval 0.9 2.9) (layers *.Cu *.Mask))
    (pad 23 thru_hole oval (at 7.25 -1.55 180) (size 1.5 2.7) (drill oval 0.9 2.1) (layers *.Cu *.Mask))
    (pad 22 thru_hole oval (at -7.25 -1.55 180) (size 1.5 2.7) (drill oval 0.9 2.1) (layers *.Cu *.Mask))
    (pad SH smd oval (at -5.875 -5.05 180) (size 1 1) (layers F.Cu F.Paste F.Mask)
      (net 112 "Net-(J1-PadSH)"))
  )

  (module MountingHole:MountingHole_3.2mm_M3 (layer F.Cu) (tedit 5EB29A21) (tstamp 6169B8C8)
    (at 192.95 25.55)
    (descr "Mounting Hole 3.2mm, no annular, M3")
    (tags "mounting hole 3.2mm no annular m3")
    (attr virtual)
    (fp_text reference "" (at 0 -4.2) (layer F.SilkS)
      (effects (font (size 1 1) (thickness 0.15)))
    )
    (fp_text value MountingHole_3.2mm_M3 (at 0 4.2) (layer F.Fab)
      (effects (font (size 1 1) (thickness 0.15)))
    )
    (fp_circle (center 0 0) (end 3.45 0) (layer F.CrtYd) (width 0.05))
    (fp_circle (center 0 0) (end 3.2 0) (layer Cmts.User) (width 0.15))
    (fp_text user %R (at 0.3 0) (layer F.Fab)
      (effects (font (size 1 1) (thickness 0.15)))
    )
    (pad 1 np_thru_hole circle (at 0 0) (size 3.2 3.2) (drill 3.2) (layers *.Cu *.Mask))
  )

  (module MountingHole:MountingHole_3.2mm_M3 (layer F.Cu) (tedit 5EB29A26) (tstamp 6169B657)
    (at 118.95 25.5)
    (descr "Mounting Hole 3.2mm, no annular, M3")
    (tags "mounting hole 3.2mm no annular m3")
    (attr virtual)
    (fp_text reference "" (at 0 -4.2) (layer F.SilkS)
      (effects (font (size 1 1) (thickness 0.15)))
    )
    (fp_text value MountingHole_3.2mm_M3 (at 0 4.2) (layer F.Fab)
      (effects (font (size 1 1) (thickness 0.15)))
    )
    (fp_circle (center 0 0) (end 3.45 0) (layer F.CrtYd) (width 0.05))
    (fp_circle (center 0 0) (end 3.2 0) (layer Cmts.User) (width 0.15))
    (fp_text user %R (at 0.3 0) (layer F.Fab)
      (effects (font (size 1 1) (thickness 0.15)))
    )
    (pad 1 np_thru_hole circle (at 0 0) (size 3.2 3.2) (drill 3.2) (layers *.Cu *.Mask))
  )

  (module MountingHole:MountingHole_3.2mm_M3 (layer F.Cu) (tedit 5EB29A12) (tstamp 5E533EA8)
    (at 118.95 117.7)
    (descr "Mounting Hole 3.2mm, no annular, M3")
    (tags "mounting hole 3.2mm no annular m3")
    (attr virtual)
    (fp_text reference "" (at 0 -4.2) (layer F.SilkS)
      (effects (font (size 1 1) (thickness 0.15)))
    )
    (fp_text value MountingHole_3.2mm_M3 (at 0 4.2) (layer F.Fab)
      (effects (font (size 1 1) (thickness 0.15)))
    )
    (fp_circle (center 0 0) (end 3.45 0) (layer F.CrtYd) (width 0.05))
    (fp_circle (center 0 0) (end 3.2 0) (layer Cmts.User) (width 0.15))
    (fp_text user %R (at 0.3 0) (layer F.Fab)
      (effects (font (size 1 1) (thickness 0.15)))
    )
    (pad 1 np_thru_hole circle (at 0 0) (size 3.2 3.2) (drill 3.2) (layers *.Cu *.Mask))
  )

  (module MountingHole:MountingHole_3.2mm_M3 (layer F.Cu) (tedit 5EB29A19) (tstamp 5E533EB7)
    (at 192.9 117.7)
    (descr "Mounting Hole 3.2mm, no annular, M3")
    (tags "mounting hole 3.2mm no annular m3")
    (attr virtual)
    (fp_text reference "" (at 0 -4.2) (layer F.SilkS)
      (effects (font (size 1 1) (thickness 0.15)))
    )
    (fp_text value MountingHole_3.2mm_M3 (at 0 4.2) (layer F.Fab)
      (effects (font (size 1 1) (thickness 0.15)))
    )
    (fp_circle (center 0 0) (end 3.45 0) (layer F.CrtYd) (width 0.05))
    (fp_circle (center 0 0) (end 3.2 0) (layer Cmts.User) (width 0.15))
    (fp_text user %R (at 0.3 0) (layer F.Fab)
      (effects (font (size 1 1) (thickness 0.15)))
    )
    (pad 1 np_thru_hole circle (at 0 0) (size 3.2 3.2) (drill 3.2) (layers *.Cu *.Mask))
  )

  (module RHD2132_headstage1:0402 (layer F.Cu) (tedit 0) (tstamp 5EEC73C1)
    (at 138.35 82.65)
    (path /5E56DC48)
    (fp_text reference C0 (at -1.143 -0.762) (layer F.SilkS)
      (effects (font (size 0.77216 0.77216) (thickness 0.061772)) (justify left bottom))
    )
    (fp_text value 100n (at -1.27 1.778) (layer F.Fab) hide
      (effects (font (size 0.9652 0.9652) (thickness 0.08128)) (justify left bottom))
    )
    (fp_line (start -0.4572 -0.254) (end 0.4572 -0.254) (layer F.Fab) (width 0.1016))
    (fp_line (start 0.4572 0.254) (end -0.4572 0.254) (layer F.Fab) (width 0.1016))
    (fp_line (start -1.0668 -0.5588) (end 1.0668 -0.5588) (layer F.SilkS) (width 0.127))
    (fp_line (start 1.0668 -0.5588) (end 1.0668 0.5588) (layer F.SilkS) (width 0.127))
    (fp_line (start 1.0668 0.5588) (end -1.0668 0.5588) (layer F.SilkS) (width 0.127))
    (fp_line (start -1.0668 0.5588) (end -1.0668 -0.5588) (layer F.SilkS) (width 0.127))
    (fp_poly (pts (xy -0.508 0.254) (xy -0.254 0.254) (xy -0.254 -0.254) (xy -0.508 -0.254)) (layer F.Fab) (width 0))
    (fp_poly (pts (xy 0.254 0.254) (xy 0.508 0.254) (xy 0.508 -0.254) (xy 0.254 -0.254)) (layer F.Fab) (width 0))
    (pad 1 smd rect (at -0.5334 0) (size 0.6858 0.762) (layers F.Cu F.Paste F.Mask)
      (net 43 "Net-(C0-Pad1)") (solder_mask_margin 0.1016))
    (pad 2 smd rect (at 0.5334 0) (size 0.6858 0.762) (layers F.Cu F.Paste F.Mask)
      (net 42 "Net-(C0-Pad2)") (solder_mask_margin 0.1016))
  )

  (module RHD2132_headstage1:0402 (layer F.Cu) (tedit 0) (tstamp 5EEC73CE)
    (at 145.75 82.0334 270)
    (path /5E5380C1)
    (fp_text reference C2 (at -1.143 -0.762 90) (layer F.SilkS)
      (effects (font (size 0.77216 0.77216) (thickness 0.061772)) (justify right bottom))
    )
    (fp_text value 10n (at -1.27 1.778 90) (layer F.Fab) hide
      (effects (font (size 0.9652 0.9652) (thickness 0.08128)) (justify right bottom))
    )
    (fp_line (start -0.4572 -0.254) (end 0.4572 -0.254) (layer F.Fab) (width 0.1016))
    (fp_line (start 0.4572 0.254) (end -0.4572 0.254) (layer F.Fab) (width 0.1016))
    (fp_line (start -1.0668 -0.5588) (end 1.0668 -0.5588) (layer F.SilkS) (width 0.127))
    (fp_line (start 1.0668 -0.5588) (end 1.0668 0.5588) (layer F.SilkS) (width 0.127))
    (fp_line (start 1.0668 0.5588) (end -1.0668 0.5588) (layer F.SilkS) (width 0.127))
    (fp_line (start -1.0668 0.5588) (end -1.0668 -0.5588) (layer F.SilkS) (width 0.127))
    (fp_poly (pts (xy -0.508 0.254) (xy -0.254 0.254) (xy -0.254 -0.254) (xy -0.508 -0.254)) (layer F.Fab) (width 0))
    (fp_poly (pts (xy 0.254 0.254) (xy 0.508 0.254) (xy 0.508 -0.254) (xy 0.254 -0.254)) (layer F.Fab) (width 0))
    (pad 1 smd rect (at -0.5334 0 270) (size 0.6858 0.762) (layers F.Cu F.Paste F.Mask)
      (net 42 "Net-(C0-Pad2)") (solder_mask_margin 0.1016))
    (pad 2 smd rect (at 0.5334 0 270) (size 0.6858 0.762) (layers F.Cu F.Paste F.Mask)
      (net 41 "Net-(C2-Pad2)") (solder_mask_margin 0.1016))
  )

  (module RHD2132_headstage1:0402 (layer F.Cu) (tedit 0) (tstamp 5EEC73DB)
    (at 172.2 81.95 90)
    (path /5E5A5A49)
    (fp_text reference C12 (at -1.143 -0.762 90) (layer F.SilkS)
      (effects (font (size 0.77216 0.77216) (thickness 0.061772)) (justify left bottom))
    )
    (fp_text value 10n (at -1.27 1.778 90) (layer F.Fab) hide
      (effects (font (size 0.9652 0.9652) (thickness 0.08128)) (justify left bottom))
    )
    (fp_poly (pts (xy 0.254 0.254) (xy 0.508 0.254) (xy 0.508 -0.254) (xy 0.254 -0.254)) (layer F.Fab) (width 0))
    (fp_poly (pts (xy -0.508 0.254) (xy -0.254 0.254) (xy -0.254 -0.254) (xy -0.508 -0.254)) (layer F.Fab) (width 0))
    (fp_line (start -1.0668 0.5588) (end -1.0668 -0.5588) (layer F.SilkS) (width 0.127))
    (fp_line (start 1.0668 0.5588) (end -1.0668 0.5588) (layer F.SilkS) (width 0.127))
    (fp_line (start 1.0668 -0.5588) (end 1.0668 0.5588) (layer F.SilkS) (width 0.127))
    (fp_line (start -1.0668 -0.5588) (end 1.0668 -0.5588) (layer F.SilkS) (width 0.127))
    (fp_line (start 0.4572 0.254) (end -0.4572 0.254) (layer F.Fab) (width 0.1016))
    (fp_line (start -0.4572 -0.254) (end 0.4572 -0.254) (layer F.Fab) (width 0.1016))
    (pad 2 smd rect (at 0.5334 0 90) (size 0.6858 0.762) (layers F.Cu F.Paste F.Mask)
      (net 42 "Net-(C0-Pad2)") (solder_mask_margin 0.1016))
    (pad 1 smd rect (at -0.5334 0 90) (size 0.6858 0.762) (layers F.Cu F.Paste F.Mask)
      (net 84 "Net-(C12-Pad1)") (solder_mask_margin 0.1016))
  )

  (module RHD2132_headstage1:0402 (layer F.Cu) (tedit 0) (tstamp 5EEC73E8)
    (at 152.2 79.6 270)
    (path /5E40D037)
    (fp_text reference R0 (at -1.143 -0.762 90) (layer F.SilkS)
      (effects (font (size 0.77216 0.77216) (thickness 0.061772)) (justify right bottom))
    )
    (fp_text value 0 (at -1.27 1.778 90) (layer F.Fab) hide
      (effects (font (size 0.9652 0.9652) (thickness 0.08128)) (justify right bottom))
    )
    (fp_poly (pts (xy 0.254 0.254) (xy 0.508 0.254) (xy 0.508 -0.254) (xy 0.254 -0.254)) (layer F.Fab) (width 0))
    (fp_poly (pts (xy -0.508 0.254) (xy -0.254 0.254) (xy -0.254 -0.254) (xy -0.508 -0.254)) (layer F.Fab) (width 0))
    (fp_line (start -1.0668 0.5588) (end -1.0668 -0.5588) (layer F.SilkS) (width 0.127))
    (fp_line (start 1.0668 0.5588) (end -1.0668 0.5588) (layer F.SilkS) (width 0.127))
    (fp_line (start 1.0668 -0.5588) (end 1.0668 0.5588) (layer F.SilkS) (width 0.127))
    (fp_line (start -1.0668 -0.5588) (end 1.0668 -0.5588) (layer F.SilkS) (width 0.127))
    (fp_line (start 0.4572 0.254) (end -0.4572 0.254) (layer F.Fab) (width 0.1016))
    (fp_line (start -0.4572 -0.254) (end 0.4572 -0.254) (layer F.Fab) (width 0.1016))
    (pad 2 smd rect (at 0.5334 0 270) (size 0.6858 0.762) (layers F.Cu F.Paste F.Mask)
      (net 42 "Net-(C0-Pad2)") (solder_mask_margin 0.1016))
    (pad 1 smd rect (at -0.5334 0 270) (size 0.6858 0.762) (layers F.Cu F.Paste F.Mask)
      (net 91 "Net-(INTAN1-Pad10)") (solder_mask_margin 0.1016))
  )

  (module RHD2132_headstage1:0402 (layer F.Cu) (tedit 0) (tstamp 5EEC73F5)
    (at 144.73 95.205 90)
    (path /5E3AD698)
    (fp_text reference R1 (at -1.143 -0.762 90) (layer F.SilkS)
      (effects (font (size 0.77216 0.77216) (thickness 0.061772)) (justify left bottom))
    )
    (fp_text value 100 (at -1.27 1.778 90) (layer F.Fab) hide
      (effects (font (size 0.9652 0.9652) (thickness 0.08128)) (justify left bottom))
    )
    (fp_line (start -0.4572 -0.254) (end 0.4572 -0.254) (layer F.Fab) (width 0.1016))
    (fp_line (start 0.4572 0.254) (end -0.4572 0.254) (layer F.Fab) (width 0.1016))
    (fp_line (start -1.0668 -0.5588) (end 1.0668 -0.5588) (layer F.SilkS) (width 0.127))
    (fp_line (start 1.0668 -0.5588) (end 1.0668 0.5588) (layer F.SilkS) (width 0.127))
    (fp_line (start 1.0668 0.5588) (end -1.0668 0.5588) (layer F.SilkS) (width 0.127))
    (fp_line (start -1.0668 0.5588) (end -1.0668 -0.5588) (layer F.SilkS) (width 0.127))
    (fp_poly (pts (xy -0.508 0.254) (xy -0.254 0.254) (xy -0.254 -0.254) (xy -0.508 -0.254)) (layer F.Fab) (width 0))
    (fp_poly (pts (xy 0.254 0.254) (xy 0.508 0.254) (xy 0.508 -0.254) (xy 0.254 -0.254)) (layer F.Fab) (width 0))
    (pad 1 smd rect (at -0.5334 0 90) (size 0.6858 0.762) (layers F.Cu F.Paste F.Mask)
      (net 97 "Net-(INTAN1-Pad18)") (solder_mask_margin 0.1016))
    (pad 2 smd rect (at 0.5334 0 90) (size 0.6858 0.762) (layers F.Cu F.Paste F.Mask)
      (net 98 "Net-(INTAN1-Pad19)") (solder_mask_margin 0.1016))
  )

  (module RHD2132_headstage1:0402 (layer F.Cu) (tedit 0) (tstamp 5EEC7402)
    (at 148.07 95.105 90)
    (path /5E3AD6D8)
    (fp_text reference R2 (at -1.143 -0.762 90) (layer F.SilkS)
      (effects (font (size 0.77216 0.77216) (thickness 0.061772)) (justify left bottom))
    )
    (fp_text value 100 (at -1.27 1.778 90) (layer F.Fab) hide
      (effects (font (size 0.9652 0.9652) (thickness 0.08128)) (justify left bottom))
    )
    (fp_poly (pts (xy 0.254 0.254) (xy 0.508 0.254) (xy 0.508 -0.254) (xy 0.254 -0.254)) (layer F.Fab) (width 0))
    (fp_poly (pts (xy -0.508 0.254) (xy -0.254 0.254) (xy -0.254 -0.254) (xy -0.508 -0.254)) (layer F.Fab) (width 0))
    (fp_line (start -1.0668 0.5588) (end -1.0668 -0.5588) (layer F.SilkS) (width 0.127))
    (fp_line (start 1.0668 0.5588) (end -1.0668 0.5588) (layer F.SilkS) (width 0.127))
    (fp_line (start 1.0668 -0.5588) (end 1.0668 0.5588) (layer F.SilkS) (width 0.127))
    (fp_line (start -1.0668 -0.5588) (end 1.0668 -0.5588) (layer F.SilkS) (width 0.127))
    (fp_line (start 0.4572 0.254) (end -0.4572 0.254) (layer F.Fab) (width 0.1016))
    (fp_line (start -0.4572 -0.254) (end 0.4572 -0.254) (layer F.Fab) (width 0.1016))
    (pad 2 smd rect (at 0.5334 0 90) (size 0.6858 0.762) (layers F.Cu F.Paste F.Mask)
      (net 94 "Net-(INTAN1-Pad21)") (solder_mask_margin 0.1016))
    (pad 1 smd rect (at -0.5334 0 90) (size 0.6858 0.762) (layers F.Cu F.Paste F.Mask)
      (net 95 "Net-(INTAN1-Pad20)") (solder_mask_margin 0.1016))
  )

  (module RHD2132_headstage1:0402 (layer F.Cu) (tedit 0) (tstamp 5EEC740F)
    (at 150.83 95.105 90)
    (path /5E3AD726)
    (fp_text reference R3 (at -1.143 -0.762 90) (layer F.SilkS)
      (effects (font (size 0.77216 0.77216) (thickness 0.061772)) (justify left bottom))
    )
    (fp_text value 100 (at -1.27 1.778 90) (layer F.Fab) hide
      (effects (font (size 0.9652 0.9652) (thickness 0.08128)) (justify left bottom))
    )
    (fp_line (start -0.4572 -0.254) (end 0.4572 -0.254) (layer F.Fab) (width 0.1016))
    (fp_line (start 0.4572 0.254) (end -0.4572 0.254) (layer F.Fab) (width 0.1016))
    (fp_line (start -1.0668 -0.5588) (end 1.0668 -0.5588) (layer F.SilkS) (width 0.127))
    (fp_line (start 1.0668 -0.5588) (end 1.0668 0.5588) (layer F.SilkS) (width 0.127))
    (fp_line (start 1.0668 0.5588) (end -1.0668 0.5588) (layer F.SilkS) (width 0.127))
    (fp_line (start -1.0668 0.5588) (end -1.0668 -0.5588) (layer F.SilkS) (width 0.127))
    (fp_poly (pts (xy -0.508 0.254) (xy -0.254 0.254) (xy -0.254 -0.254) (xy -0.508 -0.254)) (layer F.Fab) (width 0))
    (fp_poly (pts (xy 0.254 0.254) (xy 0.508 0.254) (xy 0.508 -0.254) (xy 0.254 -0.254)) (layer F.Fab) (width 0))
    (pad 1 smd rect (at -0.5334 0 90) (size 0.6858 0.762) (layers F.Cu F.Paste F.Mask)
      (net 93 "Net-(INTAN1-Pad22)") (solder_mask_margin 0.1016))
    (pad 2 smd rect (at 0.5334 0 90) (size 0.6858 0.762) (layers F.Cu F.Paste F.Mask)
      (net 89 "Net-(INTAN1-Pad23)") (solder_mask_margin 0.1016))
  )

  (module RHD2132_headstage1:0402 (layer F.Cu) (tedit 0) (tstamp 5EEC741C)
    (at 157.85 79.5 270)
    (path /5E1F83A0)
    (fp_text reference R10 (at -1.2 -1.45 270) (layer F.SilkS)
      (effects (font (size 0.77216 0.77216) (thickness 0.061772)) (justify left bottom))
    )
    (fp_text value 0 (at -1.27 1.778 270) (layer F.Fab) hide
      (effects (font (size 0.9652 0.9652) (thickness 0.08128)) (justify left bottom))
    )
    (fp_line (start -0.4572 -0.254) (end 0.4572 -0.254) (layer F.Fab) (width 0.1016))
    (fp_line (start 0.4572 0.254) (end -0.4572 0.254) (layer F.Fab) (width 0.1016))
    (fp_line (start -1.0668 -0.5588) (end 1.0668 -0.5588) (layer F.SilkS) (width 0.127))
    (fp_line (start 1.0668 -0.5588) (end 1.0668 0.5588) (layer F.SilkS) (width 0.127))
    (fp_line (start 1.0668 0.5588) (end -1.0668 0.5588) (layer F.SilkS) (width 0.127))
    (fp_line (start -1.0668 0.5588) (end -1.0668 -0.5588) (layer F.SilkS) (width 0.127))
    (fp_poly (pts (xy -0.508 0.254) (xy -0.254 0.254) (xy -0.254 -0.254) (xy -0.508 -0.254)) (layer F.Fab) (width 0))
    (fp_poly (pts (xy 0.254 0.254) (xy 0.508 0.254) (xy 0.508 -0.254) (xy 0.254 -0.254)) (layer F.Fab) (width 0))
    (pad 1 smd rect (at -0.5334 0 270) (size 0.6858 0.762) (layers F.Cu F.Paste F.Mask)
      (net 91 "Net-(INTAN1-Pad10)") (solder_mask_margin 0.1016))
    (pad 2 smd rect (at 0.5334 0 270) (size 0.6858 0.762) (layers F.Cu F.Paste F.Mask)
      (net 42 "Net-(C0-Pad2)") (solder_mask_margin 0.1016))
  )

  (module RHD2132_headstage1:0402 (layer F.Cu) (tedit 0) (tstamp 61699F8B)
    (at 160.59 95.105 270)
    (path /5E3E4DEE)
    (fp_text reference R11 (at -1.143 -0.762 270) (layer F.SilkS)
      (effects (font (size 0.77216 0.77216) (thickness 0.061772)) (justify left bottom))
    )
    (fp_text value 100 (at -1.27 1.778 270) (layer F.Fab) hide
      (effects (font (size 0.9652 0.9652) (thickness 0.08128)) (justify left bottom))
    )
    (fp_poly (pts (xy 0.254 0.254) (xy 0.508 0.254) (xy 0.508 -0.254) (xy 0.254 -0.254)) (layer F.Fab) (width 0))
    (fp_poly (pts (xy -0.508 0.254) (xy -0.254 0.254) (xy -0.254 -0.254) (xy -0.508 -0.254)) (layer F.Fab) (width 0))
    (fp_line (start -1.0668 0.5588) (end -1.0668 -0.5588) (layer F.SilkS) (width 0.127))
    (fp_line (start 1.0668 0.5588) (end -1.0668 0.5588) (layer F.SilkS) (width 0.127))
    (fp_line (start 1.0668 -0.5588) (end 1.0668 0.5588) (layer F.SilkS) (width 0.127))
    (fp_line (start -1.0668 -0.5588) (end 1.0668 -0.5588) (layer F.SilkS) (width 0.127))
    (fp_line (start 0.4572 0.254) (end -0.4572 0.254) (layer F.Fab) (width 0.1016))
    (fp_line (start -0.4572 -0.254) (end 0.4572 -0.254) (layer F.Fab) (width 0.1016))
    (pad 2 smd rect (at 0.5334 0 270) (size 0.6858 0.762) (layers F.Cu F.Paste F.Mask)
      (net 99 "Net-(INTAN2-Pad19)") (solder_mask_margin 0.1016))
    (pad 1 smd rect (at -0.5334 0 270) (size 0.6858 0.762) (layers F.Cu F.Paste F.Mask)
      (net 100 "Net-(INTAN2-Pad18)") (solder_mask_margin 0.1016))
  )

  (module RHD2132_headstage1:0402 (layer F.Cu) (tedit 0) (tstamp 61699FB2)
    (at 163.53 95.13 270)
    (path /5E3E4E50)
    (fp_text reference R12 (at -1.143 -0.762 270) (layer F.SilkS)
      (effects (font (size 0.77216 0.77216) (thickness 0.061772)) (justify left bottom))
    )
    (fp_text value 100 (at -1.27 1.778 270) (layer F.Fab) hide
      (effects (font (size 0.9652 0.9652) (thickness 0.08128)) (justify left bottom))
    )
    (fp_line (start -0.4572 -0.254) (end 0.4572 -0.254) (layer F.Fab) (width 0.1016))
    (fp_line (start 0.4572 0.254) (end -0.4572 0.254) (layer F.Fab) (width 0.1016))
    (fp_line (start -1.0668 -0.5588) (end 1.0668 -0.5588) (layer F.SilkS) (width 0.127))
    (fp_line (start 1.0668 -0.5588) (end 1.0668 0.5588) (layer F.SilkS) (width 0.127))
    (fp_line (start 1.0668 0.5588) (end -1.0668 0.5588) (layer F.SilkS) (width 0.127))
    (fp_line (start -1.0668 0.5588) (end -1.0668 -0.5588) (layer F.SilkS) (width 0.127))
    (fp_poly (pts (xy -0.508 0.254) (xy -0.254 0.254) (xy -0.254 -0.254) (xy -0.508 -0.254)) (layer F.Fab) (width 0))
    (fp_poly (pts (xy 0.254 0.254) (xy 0.508 0.254) (xy 0.508 -0.254) (xy 0.254 -0.254)) (layer F.Fab) (width 0))
    (pad 1 smd rect (at -0.5334 0 270) (size 0.6858 0.762) (layers F.Cu F.Paste F.Mask)
      (net 102 "Net-(INTAN2-Pad20)") (solder_mask_margin 0.1016))
    (pad 2 smd rect (at 0.5334 0 270) (size 0.6858 0.762) (layers F.Cu F.Paste F.Mask)
      (net 103 "Net-(INTAN2-Pad21)") (solder_mask_margin 0.1016))
  )

  (module RHD2132_headstage1:0402 (layer F.Cu) (tedit 0) (tstamp 61699FD9)
    (at 166.5 95.13 270)
    (path /5E3E4EA8)
    (fp_text reference R13 (at -1.143 -0.762 270) (layer F.SilkS)
      (effects (font (size 0.77216 0.77216) (thickness 0.061772)) (justify left bottom))
    )
    (fp_text value 100 (at -1.27 1.778 270) (layer F.Fab) hide
      (effects (font (size 0.9652 0.9652) (thickness 0.08128)) (justify left bottom))
    )
    (fp_poly (pts (xy 0.254 0.254) (xy 0.508 0.254) (xy 0.508 -0.254) (xy 0.254 -0.254)) (layer F.Fab) (width 0))
    (fp_poly (pts (xy -0.508 0.254) (xy -0.254 0.254) (xy -0.254 -0.254) (xy -0.508 -0.254)) (layer F.Fab) (width 0))
    (fp_line (start -1.0668 0.5588) (end -1.0668 -0.5588) (layer F.SilkS) (width 0.127))
    (fp_line (start 1.0668 0.5588) (end -1.0668 0.5588) (layer F.SilkS) (width 0.127))
    (fp_line (start 1.0668 -0.5588) (end 1.0668 0.5588) (layer F.SilkS) (width 0.127))
    (fp_line (start -1.0668 -0.5588) (end 1.0668 -0.5588) (layer F.SilkS) (width 0.127))
    (fp_line (start 0.4572 0.254) (end -0.4572 0.254) (layer F.Fab) (width 0.1016))
    (fp_line (start -0.4572 -0.254) (end 0.4572 -0.254) (layer F.Fab) (width 0.1016))
    (pad 2 smd rect (at 0.5334 0 270) (size 0.6858 0.762) (layers F.Cu F.Paste F.Mask)
      (net 107 "Net-(INTAN2-Pad23)") (solder_mask_margin 0.1016))
    (pad 1 smd rect (at -0.5334 0 270) (size 0.6858 0.762) (layers F.Cu F.Paste F.Mask)
      (net 104 "Net-(INTAN2-Pad22)") (solder_mask_margin 0.1016))
  )

  (module RHD2132_headstage1:0402 (layer F.Cu) (tedit 0) (tstamp 6169AA69)
    (at 164.7 82.45)
    (path /6176A3C4)
    (fp_text reference C10 (at -1.143 -0.762) (layer F.SilkS)
      (effects (font (size 0.77216 0.77216) (thickness 0.061772)) (justify left bottom))
    )
    (fp_text value 100n (at -1.27 1.778) (layer F.Fab) hide
      (effects (font (size 0.9652 0.9652) (thickness 0.08128)) (justify left bottom))
    )
    (fp_line (start -0.4572 -0.254) (end 0.4572 -0.254) (layer F.Fab) (width 0.1016))
    (fp_line (start 0.4572 0.254) (end -0.4572 0.254) (layer F.Fab) (width 0.1016))
    (fp_line (start -1.0668 -0.5588) (end 1.0668 -0.5588) (layer F.SilkS) (width 0.127))
    (fp_line (start 1.0668 -0.5588) (end 1.0668 0.5588) (layer F.SilkS) (width 0.127))
    (fp_line (start 1.0668 0.5588) (end -1.0668 0.5588) (layer F.SilkS) (width 0.127))
    (fp_line (start -1.0668 0.5588) (end -1.0668 -0.5588) (layer F.SilkS) (width 0.127))
    (fp_poly (pts (xy -0.508 0.254) (xy -0.254 0.254) (xy -0.254 -0.254) (xy -0.508 -0.254)) (layer F.Fab) (width 0))
    (fp_poly (pts (xy 0.254 0.254) (xy 0.508 0.254) (xy 0.508 -0.254) (xy 0.254 -0.254)) (layer F.Fab) (width 0))
    (pad 1 smd rect (at -0.5334 0) (size 0.6858 0.762) (layers F.Cu F.Paste F.Mask)
      (net 43 "Net-(C0-Pad1)") (solder_mask_margin 0.1016))
    (pad 2 smd rect (at 0.5334 0) (size 0.6858 0.762) (layers F.Cu F.Paste F.Mask)
      (net 42 "Net-(C0-Pad2)") (solder_mask_margin 0.1016))
  )

  (module Connector_PinHeader_2.54mm:PinHeader_1x02_P2.54mm_Vertical (layer F.Cu) (tedit 59FED5CC) (tstamp 6169CA29)
    (at 154.95 61.11)
    (descr "Through hole straight pin header, 1x02, 2.54mm pitch, single row")
    (tags "Through hole pin header THT 1x02 2.54mm single row")
    (path /61818684)
    (fp_text reference ExtBoardGND1 (at 0 -2.33) (layer F.SilkS)
      (effects (font (size 1 1) (thickness 0.15)))
    )
    (fp_text value Conn_01x02_Male (at 0 4.87) (layer F.Fab)
      (effects (font (size 1 1) (thickness 0.15)))
    )
    (fp_line (start 1.8 -1.8) (end -1.8 -1.8) (layer F.CrtYd) (width 0.05))
    (fp_line (start 1.8 4.35) (end 1.8 -1.8) (layer F.CrtYd) (width 0.05))
    (fp_line (start -1.8 4.35) (end 1.8 4.35) (layer F.CrtYd) (width 0.05))
    (fp_line (start -1.8 -1.8) (end -1.8 4.35) (layer F.CrtYd) (width 0.05))
    (fp_line (start -1.33 -1.33) (end 0 -1.33) (layer F.SilkS) (width 0.12))
    (fp_line (start -1.33 0) (end -1.33 -1.33) (layer F.SilkS) (width 0.12))
    (fp_line (start -1.33 1.27) (end 1.33 1.27) (layer F.SilkS) (width 0.12))
    (fp_line (start 1.33 1.27) (end 1.33 3.87) (layer F.SilkS) (width 0.12))
    (fp_line (start -1.33 1.27) (end -1.33 3.87) (layer F.SilkS) (width 0.12))
    (fp_line (start -1.33 3.87) (end 1.33 3.87) (layer F.SilkS) (width 0.12))
    (fp_line (start -1.27 -0.635) (end -0.635 -1.27) (layer F.Fab) (width 0.1))
    (fp_line (start -1.27 3.81) (end -1.27 -0.635) (layer F.Fab) (width 0.1))
    (fp_line (start 1.27 3.81) (end -1.27 3.81) (layer F.Fab) (width 0.1))
    (fp_line (start 1.27 -1.27) (end 1.27 3.81) (layer F.Fab) (width 0.1))
    (fp_line (start -0.635 -1.27) (end 1.27 -1.27) (layer F.Fab) (width 0.1))
    (fp_text user %R (at 0 1.27 90) (layer F.Fab)
      (effects (font (size 1 1) (thickness 0.15)))
    )
    (pad 1 thru_hole rect (at 0 0) (size 1.7 1.7) (drill 1) (layers *.Cu *.Mask)
      (net 12 "Net-(C1-Pad12)"))
    (pad 2 thru_hole oval (at 0 2.54) (size 1.7 1.7) (drill 1) (layers *.Cu *.Mask)
      (net 42 "Net-(C0-Pad2)"))
    (model ${KICAD6_3DMODEL_DIR}/Connector_PinHeader_2.54mm.3dshapes/PinHeader_1x02_P2.54mm_Vertical.wrl
      (at (xyz 0 0 0))
      (scale (xyz 1 1 1))
      (rotate (xyz 0 0 0))
    )
  )

  (gr_line (start 137.35 78.9) (end 134 78.9) (layer Dwgs.User) (width 0.15))
  (gr_text GND (at 157.6 79.75) (layer F.SilkS)
    (effects (font (size 0.5 0.5) (thickness 0.1)))
  )
  (gr_text AMP (at 157.65 77.25) (layer F.SilkS)
    (effects (font (size 0.5 0.5) (thickness 0.1)))
  )
  (gr_text EXT (at 157.5 74.75) (layer F.SilkS)
    (effects (font (size 0.5 0.5) (thickness 0.1)))
  )
  (gr_text "MEA " (at 157.8 72.25) (layer F.SilkS)
    (effects (font (size 0.5 0.5) (thickness 0.1)))
  )
  (gr_arc (start 192.9 117.7) (end 192.9 121.25) (angle -89.19307054) (layer Edge.Cuts) (width 0.15) (tstamp 5E371855))
  (gr_arc (start 118.95 117.7) (end 115.4 117.7) (angle -89.19307054) (layer Edge.Cuts) (width 0.15))
  (gr_line (start 196.45 117.75) (end 196.45 22) (layer Edge.Cuts) (width 0.15))
  (gr_line (start 146.9 121.25) (end 118.9 121.25) (layer Edge.Cuts) (width 0.15))
  (gr_line (start 146.9 121.25) (end 164.95 121.25) (layer Edge.Cuts) (width 0.15))
  (gr_line (start 196.45 22) (end 115.4 22) (layer Edge.Cuts) (width 0.15) (tstamp 6169B597))
  (gr_line (start 164.95 121.25) (end 192.9 121.25) (layer Edge.Cuts) (width 0.15))
  (gr_line (start 115.4 117.7) (end 115.4 22) (layer Edge.Cuts) (width 0.15))
  (gr_line (start 138.01 89.27) (end 173.82 89.27) (layer B.SilkS) (width 0.2))

  (segment (start 124.804001 29.914999) (end 122.875001 29.914999) (width 0.25) (layer F.Cu) (net 1))
  (segment (start 133.600057 59.168007) (end 133.600057 38.711055) (width 0.25) (layer F.Cu) (net 1))
  (segment (start 137.763795 63.331745) (end 133.600057 59.168007) (width 0.25) (layer F.Cu) (net 1))
  (segment (start 133.600057 38.711055) (end 124.804001 29.914999) (width 0.25) (layer F.Cu) (net 1))
  (segment (start 142.189411 63.331745) (end 137.763795 63.331745) (width 0.25) (layer F.Cu) (net 1))
  (segment (start 148.485047 69.627381) (end 142.189411 63.331745) (width 0.25) (layer F.Cu) (net 1))
  (segment (start 122.875001 29.914999) (end 121.7 31.09) (width 0.25) (layer F.Cu) (net 1))
  (segment (start 148.485046 75.267002) (end 148.485047 69.627381) (width 0.25) (layer F.Cu) (net 1))
  (segment (start 146.842048 76.91) (end 148.485046 75.267002) (width 0.25) (layer F.Cu) (net 1))
  (segment (start 145.46 76.91) (end 146.842048 76.91) (width 0.25) (layer F.Cu) (net 1))
  (segment (start 124.24 31.254588) (end 124.24 31.09) (width 0.25) (layer F.Cu) (net 2))
  (segment (start 133.150048 40.164636) (end 124.24 31.254588) (width 0.25) (layer F.Cu) (net 2))
  (segment (start 133.150049 59.354409) (end 133.150048 40.164636) (width 0.25) (layer F.Cu) (net 2))
  (segment (start 137.577395 63.781755) (end 133.150049 59.354409) (width 0.25) (layer F.Cu) (net 2))
  (segment (start 142.003011 63.781755) (end 137.577395 63.781755) (width 0.25) (layer F.Cu) (net 2))
  (segment (start 148.035038 69.813782) (end 142.003011 63.781755) (width 0.25) (layer F.Cu) (net 2))
  (segment (start 148.035037 75.080601) (end 148.035038 69.813782) (width 0.25) (layer F.Cu) (net 2))
  (segment (start 146.705638 76.41) (end 148.035037 75.080601) (width 0.25) (layer F.Cu) (net 2))
  (segment (start 145.46 76.41) (end 146.705638 76.41) (width 0.25) (layer F.Cu) (net 2))
  (segment (start 122.875001 32.454999) (end 121.7 33.63) (width 0.25) (layer F.Cu) (net 3))
  (segment (start 124.804001 32.454999) (end 122.875001 32.454999) (width 0.25) (layer F.Cu) (net 3))
  (segment (start 132.700039 40.351037) (end 124.804001 32.454999) (width 0.25) (layer F.Cu) (net 3))
  (segment (start 137.390995 64.231765) (end 132.700039 59.540809) (width 0.25) (layer F.Cu) (net 3))
  (segment (start 132.700039 59.540809) (end 132.700039 40.351037) (width 0.25) (layer F.Cu) (net 3))
  (segment (start 141.816611 64.231765) (end 137.390995 64.231765) (width 0.25) (layer F.Cu) (net 3))
  (segment (start 147.585028 74.8942) (end 147.585029 70.000183) (width 0.25) (layer F.Cu) (net 3))
  (segment (start 147.585029 70.000183) (end 141.816611 64.231765) (width 0.25) (layer F.Cu) (net 3))
  (segment (start 146.569228 75.91) (end 147.585028 74.8942) (width 0.25) (layer F.Cu) (net 3))
  (segment (start 145.46 75.91) (end 146.569228 75.91) (width 0.25) (layer F.Cu) (net 3))
  (segment (start 124.24 33.794588) (end 124.24 33.63) (width 0.25) (layer F.Cu) (net 4))
  (segment (start 132.25003 59.72721) (end 132.250029 41.804617) (width 0.25) (layer F.Cu) (net 4))
  (segment (start 132.250029 41.804617) (end 124.24 33.794588) (width 0.25) (layer F.Cu) (net 4))
  (segment (start 141.630211 64.681775) (end 137.204595 64.681775) (width 0.25) (layer F.Cu) (net 4))
  (segment (start 147.13502 70.186584) (end 141.630211 64.681775) (width 0.25) (layer F.Cu) (net 4))
  (segment (start 137.204595 64.681775) (end 132.25003 59.72721) (width 0.25) (layer F.Cu) (net 4))
  (segment (start 147.135019 74.707801) (end 147.13502 70.186584) (width 0.25) (layer F.Cu) (net 4))
  (segment (start 146.43282 75.41) (end 147.135019 74.707801) (width 0.25) (layer F.Cu) (net 4))
  (segment (start 145.46 75.41) (end 146.43282 75.41) (width 0.25) (layer F.Cu) (net 4))
  (segment (start 123.064999 34.805001) (end 121.7 36.17) (width 0.25) (layer F.Cu) (net 5))
  (segment (start 131.80002 59.91361) (end 131.80002 41.991018) (width 0.25) (layer F.Cu) (net 5))
  (segment (start 137.018195 65.131785) (end 131.80002 59.91361) (width 0.25) (layer F.Cu) (net 5))
  (segment (start 141.071015 65.131785) (end 137.018195 65.131785) (width 0.25) (layer F.Cu) (net 5))
  (segment (start 146.685011 70.745781) (end 141.071015 65.131785) (width 0.25) (layer F.Cu) (net 5))
  (segment (start 124.614003 34.805001) (end 123.064999 34.805001) (width 0.25) (layer F.Cu) (net 5))
  (segment (start 131.80002 41.991018) (end 124.614003 34.805001) (width 0.25) (layer F.Cu) (net 5))
  (segment (start 146.68501 74.5214) (end 146.685011 70.745781) (width 0.25) (layer F.Cu) (net 5))
  (segment (start 146.29641 74.91) (end 146.68501 74.5214) (width 0.25) (layer F.Cu) (net 5))
  (segment (start 145.46 74.91) (end 146.29641 74.91) (width 0.25) (layer F.Cu) (net 5))
  (segment (start 131.35001 43.28001) (end 124.24 36.17) (width 0.25) (layer F.Cu) (net 6))
  (segment (start 131.35001 60.10001) (end 131.35001 43.28001) (width 0.25) (layer F.Cu) (net 6))
  (segment (start 136.831795 65.581795) (end 131.35001 60.10001) (width 0.25) (layer F.Cu) (net 6))
  (segment (start 146.235001 70.932181) (end 140.884615 65.581795) (width 0.25) (layer F.Cu) (net 6))
  (segment (start 146.235001 74.334999) (end 146.235001 70.932181) (width 0.25) (layer F.Cu) (net 6))
  (segment (start 146.16 74.41) (end 146.235001 74.334999) (width 0.25) (layer F.Cu) (net 6))
  (segment (start 140.884615 65.581795) (end 136.831795 65.581795) (width 0.25) (layer F.Cu) (net 6))
  (segment (start 145.46 74.41) (end 146.16 74.41) (width 0.25) (layer F.Cu) (net 6))
  (segment (start 122.875001 37.534999) (end 121.7 38.71) (width 0.25) (layer F.Cu) (net 7))
  (segment (start 130.9 60.4) (end 130.9 43.630998) (width 0.25) (layer F.Cu) (net 7))
  (segment (start 136.55677 66.05677) (end 130.9 60.4) (width 0.25) (layer F.Cu) (net 7))
  (segment (start 140.72318 66.05677) (end 136.55677 66.05677) (width 0.25) (layer F.Cu) (net 7))
  (segment (start 124.804001 37.534999) (end 122.875001 37.534999) (width 0.25) (layer F.Cu) (net 7))
  (segment (start 130.9 43.630998) (end 124.804001 37.534999) (width 0.25) (layer F.Cu) (net 7))
  (segment (start 145.46 70.79359) (end 140.72318 66.05677) (width 0.25) (layer F.Cu) (net 7))
  (segment (start 145.46 73.91) (end 145.46 70.79359) (width 0.25) (layer F.Cu) (net 7))
  (segment (start 140.436881 66.549961) (end 144.66 70.77308) (width 0.25) (layer F.Cu) (net 8))
  (segment (start 136.299961 66.549961) (end 140.436881 66.549961) (width 0.25) (layer F.Cu) (net 8))
  (segment (start 144.66 70.77308) (end 144.66 73.11) (width 0.25) (layer F.Cu) (net 8))
  (segment (start 130.4 60.65) (end 136.299961 66.549961) (width 0.25) (layer F.Cu) (net 8))
  (segment (start 130.4 49.75) (end 130.4 60.65) (width 0.25) (layer F.Cu) (net 8))
  (segment (start 130.300058 49.650058) (end 130.4 49.75) (width 0.25) (layer F.Cu) (net 8))
  (segment (start 130.300058 44.770058) (end 130.300058 49.650058) (width 0.25) (layer F.Cu) (net 8))
  (segment (start 124.24 38.71) (end 130.300058 44.770058) (width 0.25) (layer F.Cu) (net 8))
  (segment (start 122.875001 40.074999) (end 121.7 41.25) (width 0.25) (layer F.Cu) (net 9))
  (segment (start 124.804001 40.074999) (end 122.875001 40.074999) (width 0.25) (layer F.Cu) (net 9))
  (segment (start 129.850048 45.121046) (end 124.804001 40.074999) (width 0.25) (layer F.Cu) (net 9))
  (segment (start 129.850048 60.863638) (end 129.850048 45.121046) (width 0.25) (layer F.Cu) (net 9))
  (segment (start 135.986381 66.999971) (end 129.850048 60.863638) (width 0.25) (layer F.Cu) (net 9))
  (segment (start 140.250481 66.999971) (end 135.986381 66.999971) (width 0.25) (layer F.Cu) (net 9))
  (segment (start 144.11001 70.8595) (end 140.250481 66.999971) (width 0.25) (layer F.Cu) (net 9))
  (segment (start 144.11001 73.06001) (end 144.11001 70.8595) (width 0.25) (layer F.Cu) (net 9))
  (segment (start 144.16 73.11) (end 144.11001 73.06001) (width 0.25) (layer F.Cu) (net 9))
  (segment (start 124.24 41.414588) (end 124.24 41.25) (width 0.25) (layer F.Cu) (net 10))
  (segment (start 129.400039 46.574627) (end 124.24 41.414588) (width 0.25) (layer F.Cu) (net 10))
  (segment (start 129.40004 61.05004) (end 129.400039 46.574627) (width 0.25) (layer F.Cu) (net 10))
  (segment (start 135.799981 67.449981) (end 129.40004 61.05004) (width 0.25) (layer F.Cu) (net 10))
  (segment (start 140.064081 67.449981) (end 135.799981 67.449981) (width 0.25) (layer F.Cu) (net 10))
  (segment (start 143.66 71.0459) (end 140.064081 67.449981) (width 0.25) (layer F.Cu) (net 10))
  (segment (start 143.66 73.11) (end 143.66 71.0459) (width 0.25) (layer F.Cu) (net 10))
  (segment (start 122.875001 42.614999) (end 121.7 43.79) (width 0.25) (layer F.Cu) (net 11))
  (segment (start 124.804001 42.614999) (end 122.875001 42.614999) (width 0.25) (layer F.Cu) (net 11))
  (segment (start 128.95003 61.25439) (end 128.95003 46.761028) (width 0.25) (layer F.Cu) (net 11))
  (segment (start 135.595631 67.899991) (end 128.95003 61.25439) (width 0.25) (layer F.Cu) (net 11))
  (segment (start 128.95003 46.761028) (end 124.804001 42.614999) (width 0.25) (layer F.Cu) (net 11))
  (segment (start 139.877681 67.899991) (end 135.595631 67.899991) (width 0.25) (layer F.Cu) (net 11))
  (segment (start 143.16 71.18231) (end 139.877681 67.899991) (width 0.25) (layer F.Cu) (net 11))
  (segment (start 143.16 73.11) (end 143.16 71.18231) (width 0.25) (layer F.Cu) (net 11))
  (segment (start 124.24 43.79) (end 124.54 43.79) (width 0.25) (layer F.Cu) (net 12))
  (segment (start 124.54 43.79) (end 126.65 45.9) (width 0.25) (layer F.Cu) (net 12))
  (segment (start 126.65 45.9) (end 126.65 45.9) (width 0.25) (layer F.Cu) (net 12) (tstamp 6169C306))
  (via micro (at 126.65 45.9) (size 0.8) (drill 0.4) (layers F.Cu In1.Cu) (net 12))
  (segment (start 126.65 45.9) (end 128.1 47.35) (width 0.25) (layer In1.Cu) (net 12))
  (segment (start 128.1 47.35) (end 134.5 47.35) (width 0.25) (layer In1.Cu) (net 12))
  (segment (start 134.5 47.35) (end 151.1 63.95) (width 0.25) (layer In1.Cu) (net 12))
  (segment (start 151.1 63.95) (end 151.1 63.95) (width 0.25) (layer In1.Cu) (net 12) (tstamp 6169C352))
  (via micro (at 151.1 63.95) (size 0.8) (drill 0.4) (layers F.Cu In1.Cu) (net 12))
  (segment (start 152.11 63.95) (end 154.95 61.11) (width 0.25) (layer F.Cu) (net 12))
  (segment (start 151.1 63.95) (end 152.11 63.95) (width 0.25) (layer F.Cu) (net 12))
  (segment (start 124.804001 45.154999) (end 122.875001 45.154999) (width 0.25) (layer F.Cu) (net 13))
  (segment (start 128.50002 48.851018) (end 124.804001 45.154999) (width 0.25) (layer F.Cu) (net 13))
  (segment (start 128.50002 61.44079) (end 128.50002 48.851018) (width 0.25) (layer F.Cu) (net 13))
  (segment (start 135.40923 68.35) (end 128.50002 61.44079) (width 0.25) (layer F.Cu) (net 13))
  (segment (start 139.69128 68.35) (end 135.40923 68.35) (width 0.25) (layer F.Cu) (net 13))
  (segment (start 122.875001 45.154999) (end 121.7 46.33) (width 0.25) (layer F.Cu) (net 13))
  (segment (start 142.66 71.31872) (end 139.69128 68.35) (width 0.25) (layer F.Cu) (net 13))
  (segment (start 142.66 73.11) (end 142.66 71.31872) (width 0.25) (layer F.Cu) (net 13))
  (segment (start 122.875001 47.694999) (end 121.7 48.87) (width 0.25) (layer F.Cu) (net 15))
  (segment (start 124.804001 47.694999) (end 122.875001 47.694999) (width 0.25) (layer F.Cu) (net 15))
  (segment (start 128.05001 50.941008) (end 124.804001 47.694999) (width 0.25) (layer F.Cu) (net 15))
  (segment (start 128.05001 61.62719) (end 128.05001 50.941008) (width 0.25) (layer F.Cu) (net 15))
  (segment (start 135.344144 68.921324) (end 128.05001 61.62719) (width 0.25) (layer F.Cu) (net 15))
  (segment (start 139.626194 68.921324) (end 135.344144 68.921324) (width 0.25) (layer F.Cu) (net 15))
  (segment (start 142.16 71.45513) (end 139.626194 68.921324) (width 0.25) (layer F.Cu) (net 15))
  (segment (start 142.16 73.11) (end 142.16 71.45513) (width 0.25) (layer F.Cu) (net 15))
  (segment (start 127.6 53.030998) (end 124.804001 50.234999) (width 0.25) (layer F.Cu) (net 17))
  (segment (start 122.875001 50.234999) (end 121.7 51.41) (width 0.25) (layer F.Cu) (net 17))
  (segment (start 127.6 61.81359) (end 127.6 53.030998) (width 0.25) (layer F.Cu) (net 17))
  (segment (start 135.157743 69.371333) (end 127.6 61.81359) (width 0.25) (layer F.Cu) (net 17))
  (segment (start 139.439793 69.371333) (end 135.157743 69.371333) (width 0.25) (layer F.Cu) (net 17))
  (segment (start 124.804001 50.234999) (end 122.875001 50.234999) (width 0.25) (layer F.Cu) (net 17))
  (segment (start 141.610001 71.541541) (end 139.439793 69.371333) (width 0.25) (layer F.Cu) (net 17))
  (segment (start 141.610001 73.060001) (end 141.610001 71.541541) (width 0.25) (layer F.Cu) (net 17))
  (segment (start 141.66 73.11) (end 141.610001 73.060001) (width 0.25) (layer F.Cu) (net 17))
  (segment (start 124.804001 52.774999) (end 122.875001 52.774999) (width 0.25) (layer F.Cu) (net 19))
  (segment (start 127.1 55.070998) (end 124.804001 52.774999) (width 0.25) (layer F.Cu) (net 19))
  (segment (start 127.1 61.95) (end 127.1 55.070998) (width 0.25) (layer F.Cu) (net 19))
  (segment (start 122.875001 52.774999) (end 121.7 53.95) (width 0.25) (layer F.Cu) (net 19))
  (segment (start 139.253393 69.821343) (end 134.971343 69.821343) (width 0.25) (layer F.Cu) (net 19))
  (segment (start 134.971343 69.821343) (end 127.1 61.95) (width 0.25) (layer F.Cu) (net 19))
  (segment (start 141.110001 71.677951) (end 139.253393 69.821343) (width 0.25) (layer F.Cu) (net 19))
  (segment (start 141.110001 73.060001) (end 141.110001 71.677951) (width 0.25) (layer F.Cu) (net 19))
  (segment (start 141.16 73.11) (end 141.110001 73.060001) (width 0.25) (layer F.Cu) (net 19))
  (segment (start 154.96 72.23) (end 152.03 72.23) (width 0.25) (layer F.Cu) (net 19))
  (segment (start 152.03 72.23) (end 142.3 62.5) (width 0.25) (layer F.Cu) (net 19))
  (segment (start 142.3 62.5) (end 138 62.5) (width 0.25) (layer F.Cu) (net 19))
  (segment (start 138 62.5) (end 134.45 58.95) (width 0.25) (layer F.Cu) (net 19))
  (segment (start 134.45 58.95) (end 134.45 55.5) (width 0.25) (layer F.Cu) (net 19))
  (segment (start 134.45 55.5) (end 134.45 55.5) (width 0.25) (layer F.Cu) (net 19) (tstamp 6169BDEF))
  (via micro (at 134.45 55.5) (size 0.8) (drill 0.4) (layers F.Cu In1.Cu) (net 19))
  (segment (start 134.45 55.5) (end 134.2 55.25) (width 0.25) (layer In1.Cu) (net 19))
  (segment (start 134.2 55.25) (end 119.5 55.25) (width 0.25) (layer In1.Cu) (net 19))
  (segment (start 119.5 55.25) (end 119.5 55.25) (width 0.25) (layer In1.Cu) (net 19) (tstamp 6169BDF3))
  (via micro (at 119.5 55.25) (size 0.8) (drill 0.4) (layers F.Cu In1.Cu) (net 19) (status 1000000))
  (segment (start 119.5 55.25) (end 119.5 54.5) (width 0.25) (layer F.Cu) (net 19))
  (segment (start 120.05 53.95) (end 121.7 53.95) (width 0.25) (layer F.Cu) (net 19))
  (segment (start 119.5 54.5) (end 120.05 53.95) (width 0.25) (layer F.Cu) (net 19))
  (segment (start 124.804001 55.314999) (end 122.875001 55.314999) (width 0.25) (layer F.Cu) (net 21))
  (segment (start 126.6 57.110998) (end 124.804001 55.314999) (width 0.25) (layer F.Cu) (net 21))
  (segment (start 126.6 62.15) (end 126.6 57.110998) (width 0.25) (layer F.Cu) (net 21))
  (segment (start 134.721353 70.271353) (end 126.6 62.15) (width 0.25) (layer F.Cu) (net 21))
  (segment (start 139.066993 70.271353) (end 134.721353 70.271353) (width 0.25) (layer F.Cu) (net 21))
  (segment (start 122.875001 55.314999) (end 121.7 56.49) (width 0.25) (layer F.Cu) (net 21))
  (segment (start 140.61001 73.06001) (end 140.61001 71.81437) (width 0.25) (layer F.Cu) (net 21))
  (segment (start 140.61001 71.81437) (end 139.066993 70.271353) (width 0.25) (layer F.Cu) (net 21))
  (segment (start 140.66 73.11) (end 140.61001 73.06001) (width 0.25) (layer F.Cu) (net 21))
  (segment (start 122.875001 57.854999) (end 121.7 59.03) (width 0.25) (layer F.Cu) (net 23))
  (segment (start 126.1 59.150998) (end 124.804001 57.854999) (width 0.25) (layer F.Cu) (net 23))
  (segment (start 124.804001 57.854999) (end 122.875001 57.854999) (width 0.25) (layer F.Cu) (net 23))
  (segment (start 126.1 62.4) (end 126.1 59.150998) (width 0.25) (layer F.Cu) (net 23))
  (segment (start 138.880593 70.721363) (end 134.421363 70.721363) (width 0.25) (layer F.Cu) (net 23))
  (segment (start 134.421363 70.721363) (end 126.1 62.4) (width 0.25) (layer F.Cu) (net 23))
  (segment (start 140.16 72.00077) (end 138.880593 70.721363) (width 0.25) (layer F.Cu) (net 23))
  (segment (start 140.16 73.11) (end 140.16 72.00077) (width 0.25) (layer F.Cu) (net 23))
  (segment (start 122.875001 60.394999) (end 121.7 61.57) (width 0.25) (layer F.Cu) (net 25))
  (segment (start 124.804001 60.394999) (end 122.875001 60.394999) (width 0.25) (layer F.Cu) (net 25))
  (segment (start 125.415001 61.005999) (end 124.804001 60.394999) (width 0.25) (layer F.Cu) (net 25))
  (segment (start 125.415001 62.561349) (end 125.415001 61.005999) (width 0.25) (layer F.Cu) (net 25))
  (segment (start 138.9578 71.43498) (end 134.288631 71.434979) (width 0.25) (layer F.Cu) (net 25))
  (segment (start 139.66 72.13718) (end 138.9578 71.43498) (width 0.25) (layer F.Cu) (net 25))
  (segment (start 134.288631 71.434979) (end 125.415001 62.561349) (width 0.25) (layer F.Cu) (net 25))
  (segment (start 139.66 73.11) (end 139.66 72.13718) (width 0.25) (layer F.Cu) (net 25))
  (segment (start 122.875001 62.934999) (end 121.7 64.11) (width 0.25) (layer F.Cu) (net 27))
  (segment (start 124.804001 62.934999) (end 122.875001 62.934999) (width 0.25) (layer F.Cu) (net 27))
  (segment (start 133.753991 71.884989) (end 124.804001 62.934999) (width 0.25) (layer F.Cu) (net 27))
  (segment (start 138.771399 71.884989) (end 133.753991 71.884989) (width 0.25) (layer F.Cu) (net 27))
  (segment (start 139.16 72.27359) (end 138.771399 71.884989) (width 0.25) (layer F.Cu) (net 27))
  (segment (start 139.16 73.11) (end 139.16 72.27359) (width 0.25) (layer F.Cu) (net 27))
  (segment (start 145.46 77.91) (end 150.09 77.91) (width 0.25) (layer F.Cu) (net 28))
  (segment (start 150.09 77.91) (end 150.85 77.15) (width 0.25) (layer F.Cu) (net 28))
  (segment (start 150.85 77.15) (end 150.85 77.15) (width 0.25) (layer F.Cu) (net 28) (tstamp 6169BDD2))
  (via micro (at 150.85 77.15) (size 0.8) (drill 0.4) (layers F.Cu In1.Cu) (net 28))
  (segment (start 135.476999 77.549999) (end 133.3 79.726998) (width 0.25) (layer In1.Cu) (net 28))
  (segment (start 150.450001 77.549999) (end 135.476999 77.549999) (width 0.25) (layer In1.Cu) (net 28))
  (segment (start 150.85 77.15) (end 150.450001 77.549999) (width 0.25) (layer In1.Cu) (net 28))
  (segment (start 133.3 79.726998) (end 133.3 80.45) (width 0.25) (layer In1.Cu) (net 28))
  (segment (start 133.3 80.45) (end 131.95 81.8) (width 0.25) (layer In1.Cu) (net 28))
  (segment (start 131.95 81.8) (end 122.410998 81.8) (width 0.25) (layer In1.Cu) (net 28))
  (segment (start 122.410998 81.8) (end 120.25 81.8) (width 0.25) (layer In1.Cu) (net 28))
  (segment (start 120.25 81.8) (end 119.6 81.15) (width 0.25) (layer In1.Cu) (net 28))
  (segment (start 119.6 81.15) (end 119.6 69.550998) (width 0.25) (layer In1.Cu) (net 28))
  (segment (start 121.135999 65.474999) (end 126.024999 65.474999) (width 0.25) (layer In1.Cu) (net 28))
  (segment (start 119.6 67.010998) (end 121.135999 65.474999) (width 0.25) (layer In1.Cu) (net 28))
  (segment (start 119.6 69.550998) (end 119.6 67.010998) (width 0.25) (layer In1.Cu) (net 28))
  (segment (start 126.024999 65.474999) (end 126.5 65.95) (width 0.25) (layer In1.Cu) (net 28))
  (segment (start 126.5 65.95) (end 126.5 65.95) (width 0.25) (layer In1.Cu) (net 28) (tstamp 6169BDE9))
  (via micro (at 126.5 65.95) (size 0.8) (drill 0.4) (layers F.Cu In1.Cu) (net 28))
  (segment (start 124.66 64.11) (end 124.24 64.11) (width 0.25) (layer F.Cu) (net 28))
  (segment (start 126.5 65.95) (end 124.66 64.11) (width 0.25) (layer F.Cu) (net 28))
  (segment (start 122.875001 65.474999) (end 121.7 66.65) (width 0.25) (layer F.Cu) (net 29))
  (segment (start 124.804001 65.474999) (end 122.875001 65.474999) (width 0.25) (layer F.Cu) (net 29))
  (segment (start 131.664001 72.334999) (end 124.804001 65.474999) (width 0.25) (layer F.Cu) (net 29))
  (segment (start 138.584999 72.334999) (end 131.664001 72.334999) (width 0.25) (layer F.Cu) (net 29))
  (segment (start 138.66 72.41) (end 138.584999 72.334999) (width 0.25) (layer F.Cu) (net 29))
  (segment (start 138.66 73.11) (end 138.66 72.41) (width 0.25) (layer F.Cu) (net 29))
  (segment (start 145.46 77.41) (end 147.74 77.41) (width 0.25) (layer F.Cu) (net 30))
  (segment (start 147.74 77.41) (end 148.7 76.45) (width 0.25) (layer F.Cu) (net 30))
  (segment (start 148.7 76.45) (end 148.7 76.45) (width 0.25) (layer F.Cu) (net 30) (tstamp 6169BDD0))
  (via micro (at 148.7 76.45) (size 0.8) (drill 0.4) (layers F.Cu In1.Cu) (net 30))
  (segment (start 135.940588 76.45) (end 131.040598 81.34999) (width 0.25) (layer In1.Cu) (net 30))
  (segment (start 148.7 76.45) (end 135.940588 76.45) (width 0.25) (layer In1.Cu) (net 30))
  (segment (start 131.040598 81.34999) (end 120.59999 81.34999) (width 0.25) (layer In1.Cu) (net 30))
  (segment (start 120.59999 81.34999) (end 120.05001 80.80001) (width 0.25) (layer In1.Cu) (net 30))
  (segment (start 120.05001 80.80001) (end 120.05001 69.9) (width 0.25) (layer In1.Cu) (net 30))
  (segment (start 124.7 66.65) (end 124.24 66.65) (width 0.25) (layer F.Cu) (net 30))
  (segment (start 120.05001 69.100988) (end 121.150998 68) (width 0.25) (layer In1.Cu) (net 30))
  (segment (start 120.05001 69.9) (end 120.05001 69.100988) (width 0.25) (layer In1.Cu) (net 30))
  (segment (start 121.150998 68) (end 126 68) (width 0.25) (layer In1.Cu) (net 30))
  (segment (start 126 68) (end 126.55 68.55) (width 0.25) (layer In1.Cu) (net 30))
  (segment (start 126.55 68.55) (end 126.55 68.55) (width 0.25) (layer In1.Cu) (net 30) (tstamp 6169BDE5))
  (via micro (at 126.55 68.55) (size 0.8) (drill 0.4) (layers F.Cu In1.Cu) (net 30))
  (segment (start 124.65 66.65) (end 124.24 66.65) (width 0.25) (layer F.Cu) (net 30))
  (segment (start 126.55 68.55) (end 124.65 66.65) (width 0.25) (layer F.Cu) (net 30))
  (segment (start 129.15 72.360998) (end 124.804001 68.014999) (width 0.25) (layer F.Cu) (net 31))
  (segment (start 124.804001 68.014999) (end 122.875001 68.014999) (width 0.25) (layer F.Cu) (net 31))
  (segment (start 129.15 73.11) (end 129.15 72.360998) (width 0.25) (layer F.Cu) (net 31))
  (segment (start 122.875001 68.014999) (end 121.7 69.19) (width 0.25) (layer F.Cu) (net 31))
  (segment (start 138.16 73.11) (end 129.15 73.11) (width 0.25) (layer F.Cu) (net 31))
  (segment (start 137.035 73.91) (end 137.36 73.91) (width 0.25) (layer F.Cu) (net 32))
  (segment (start 124.26541 69.19) (end 124.24 69.19) (width 0.25) (layer F.Cu) (net 32))
  (segment (start 128.98541 73.91) (end 124.26541 69.19) (width 0.25) (layer F.Cu) (net 32))
  (segment (start 137.36 73.91) (end 128.98541 73.91) (width 0.25) (layer F.Cu) (net 32))
  (segment (start 137.36 74.41) (end 127.84 74.41) (width 0.25) (layer F.Cu) (net 33))
  (segment (start 122.875001 70.554999) (end 121.7 71.73) (width 0.25) (layer F.Cu) (net 33))
  (segment (start 124.993999 70.554999) (end 122.875001 70.554999) (width 0.25) (layer F.Cu) (net 33))
  (segment (start 125.415001 70.976001) (end 124.993999 70.554999) (width 0.25) (layer F.Cu) (net 33))
  (segment (start 125.415001 71.985001) (end 125.415001 70.976001) (width 0.25) (layer F.Cu) (net 33))
  (segment (start 127.84 74.41) (end 125.415001 71.985001) (width 0.25) (layer F.Cu) (net 33))
  (segment (start 137.04 74.91) (end 136.99001 74.95999) (width 0.25) (layer F.Cu) (net 34))
  (segment (start 137.36 74.91) (end 137.04 74.91) (width 0.25) (layer F.Cu) (net 34))
  (segment (start 127.46999 74.95999) (end 124.24 71.73) (width 0.25) (layer F.Cu) (net 34))
  (segment (start 136.99001 74.95999) (end 127.46999 74.95999) (width 0.25) (layer F.Cu) (net 34))
  (segment (start 137.36 75.41) (end 126.51 75.41) (width 0.25) (layer F.Cu) (net 35))
  (segment (start 122.875001 73.094999) (end 121.7 74.27) (width 0.25) (layer F.Cu) (net 35))
  (segment (start 124.804001 73.094999) (end 122.875001 73.094999) (width 0.25) (layer F.Cu) (net 35))
  (segment (start 125.415001 73.705999) (end 124.804001 73.094999) (width 0.25) (layer F.Cu) (net 35))
  (segment (start 125.415001 74.315001) (end 125.415001 73.705999) (width 0.25) (layer F.Cu) (net 35))
  (segment (start 126.51 75.41) (end 125.415001 74.315001) (width 0.25) (layer F.Cu) (net 35))
  (segment (start 137.07 75.91) (end 137.36 75.91) (width 0.25) (layer F.Cu) (net 36))
  (segment (start 137.07641 75.91) (end 137.07639 75.90998) (width 0.25) (layer F.Cu) (net 36))
  (segment (start 137.36 75.91) (end 137.07641 75.91) (width 0.25) (layer F.Cu) (net 36))
  (segment (start 125.87998 75.90998) (end 124.24 74.27) (width 0.25) (layer F.Cu) (net 36))
  (segment (start 137.07639 75.90998) (end 125.87998 75.90998) (width 0.25) (layer F.Cu) (net 36))
  (segment (start 136.94 76.41) (end 136.88999 76.35999) (width 0.25) (layer F.Cu) (net 37))
  (segment (start 137.36 76.41) (end 136.94 76.41) (width 0.25) (layer F.Cu) (net 37))
  (segment (start 122.875001 75.634999) (end 121.7 76.81) (width 0.25) (layer F.Cu) (net 37))
  (segment (start 124.804001 75.634999) (end 122.875001 75.634999) (width 0.25) (layer F.Cu) (net 37))
  (segment (start 125.528992 76.35999) (end 124.804001 75.634999) (width 0.25) (layer F.Cu) (net 37))
  (segment (start 136.88999 76.35999) (end 125.528992 76.35999) (width 0.25) (layer F.Cu) (net 37))
  (segment (start 136.455822 76.91) (end 136.355822 76.81) (width 0.25) (layer F.Cu) (net 38))
  (segment (start 136.355822 76.81) (end 124.24 76.81) (width 0.25) (layer F.Cu) (net 38))
  (segment (start 137.36 76.91) (end 136.455822 76.91) (width 0.25) (layer F.Cu) (net 38))
  (segment (start 122.875001 78.174999) (end 121.7 79.35) (width 0.25) (layer F.Cu) (net 39))
  (segment (start 125.704011 77.274989) (end 124.804001 78.174999) (width 0.25) (layer F.Cu) (net 39))
  (segment (start 124.804001 78.174999) (end 122.875001 78.174999) (width 0.25) (layer F.Cu) (net 39))
  (segment (start 136.184401 77.274989) (end 125.704011 77.274989) (width 0.25) (layer F.Cu) (net 39))
  (segment (start 136.319412 77.41) (end 136.184401 77.274989) (width 0.25) (layer F.Cu) (net 39))
  (segment (start 137.36 77.41) (end 136.319412 77.41) (width 0.25) (layer F.Cu) (net 39))
  (segment (start 127.35 79.35) (end 124.24 79.35) (width 0.25) (layer F.Cu) (net 40))
  (segment (start 128.975001 77.724999) (end 127.35 79.35) (width 0.25) (layer F.Cu) (net 40))
  (segment (start 135.998001 77.724999) (end 128.975001 77.724999) (width 0.25) (layer F.Cu) (net 40))
  (segment (start 136.183002 77.91) (end 135.998001 77.724999) (width 0.25) (layer F.Cu) (net 40))
  (segment (start 137.36 77.91) (end 136.183002 77.91) (width 0.25) (layer F.Cu) (net 40))
  (segment (start 144.66 81.91) (end 145.3168 82.5668) (width 0.25) (layer F.Cu) (net 41))
  (segment (start 145.3168 82.5668) (end 145.75 82.5668) (width 0.25) (layer F.Cu) (net 41))
  (segment (start 144.66 81.21) (end 144.66 81.91) (width 0.25) (layer F.Cu) (net 41))
  (segment (start 137.36 79.41) (end 137.36 78.91) (width 0.25) (layer F.Cu) (net 42))
  (segment (start 139.16 80.51) (end 139.16 81.21) (width 0.25) (layer F.Cu) (net 42))
  (segment (start 138.06 79.41) (end 139.16 80.51) (width 0.25) (layer F.Cu) (net 42))
  (segment (start 137.36 79.41) (end 138.06 79.41) (width 0.25) (layer F.Cu) (net 42))
  (segment (start 139.16 79.41) (end 141.41 77.16) (width 0.25) (layer F.Cu) (net 42))
  (segment (start 138.06 79.41) (end 139.16 79.41) (width 0.25) (layer F.Cu) (net 42))
  (segment (start 141.41 77.16) (end 143.16 78.91) (width 0.25) (layer F.Cu) (net 42))
  (segment (start 144.14 79.79) (end 144.14 78.91) (width 0.25) (layer F.Cu) (net 42))
  (segment (start 144.76 80.41) (end 144.14 79.79) (width 0.25) (layer F.Cu) (net 42))
  (segment (start 145.46 80.41) (end 144.76 80.41) (width 0.25) (layer F.Cu) (net 42))
  (segment (start 143.16 78.91) (end 144.14 78.91) (width 0.25) (layer F.Cu) (net 42))
  (segment (start 144.14 78.91) (end 145.46 78.91) (width 0.25) (layer F.Cu) (net 42))
  (segment (start 154.4 80.41) (end 154.96 79.85) (width 0.25) (layer F.Cu) (net 42))
  (segment (start 155.85 80.74) (end 154.96 79.85) (width 0.25) (layer F.Cu) (net 42))
  (segment (start 155.85 86.83) (end 155.85 80.74) (width 0.25) (layer F.Cu) (net 42))
  (segment (start 156.9 86.83) (end 157.23 87.16) (width 0.25) (layer F.Cu) (net 42))
  (segment (start 155.85 86.83) (end 156.9 86.83) (width 0.25) (layer F.Cu) (net 42))
  (segment (start 154.96 79.85) (end 156.06 79.85) (width 0.25) (layer F.Cu) (net 42))
  (segment (start 163.77 79.27) (end 163.77 78.77) (width 0.25) (layer F.Cu) (net 42))
  (segment (start 166.07 78.77) (end 167.82 77.02) (width 0.25) (layer F.Cu) (net 42))
  (segment (start 163.77 78.77) (end 166.07 78.77) (width 0.25) (layer F.Cu) (net 42))
  (segment (start 167.82 77.02) (end 169.57 78.77) (width 0.25) (layer F.Cu) (net 42))
  (segment (start 170.68 79.78) (end 170.68 78.77) (width 0.25) (layer F.Cu) (net 42))
  (segment (start 171.17 80.27) (end 170.68 79.78) (width 0.25) (layer F.Cu) (net 42))
  (segment (start 171.87 80.27) (end 171.17 80.27) (width 0.25) (layer F.Cu) (net 42))
  (segment (start 169.57 78.77) (end 170.68 78.77) (width 0.25) (layer F.Cu) (net 42))
  (segment (start 170.68 78.77) (end 171.87 78.77) (width 0.25) (layer F.Cu) (net 42))
  (segment (start 156.42 108.48) (end 156.42 110.03) (width 0.25) (layer F.Cu) (net 42))
  (segment (start 157.23 107.67) (end 156.42 108.48) (width 0.25) (layer F.Cu) (net 42))
  (segment (start 157.23 87.16) (end 157.23 107.67) (width 0.25) (layer F.Cu) (net 42))
  (segment (start 163.77 79.27) (end 162.35641 79.27) (width 0.25) (layer F.Cu) (net 42))
  (segment (start 151.569 80.1334) (end 152.2 80.1334) (width 0.25) (layer F.Cu) (net 42))
  (segment (start 150.3456 78.91) (end 151.569 80.1334) (width 0.25) (layer F.Cu) (net 42))
  (segment (start 145.46 78.91) (end 150.3456 78.91) (width 0.25) (layer F.Cu) (net 42))
  (segment (start 154.6766 80.1334) (end 154.96 79.85) (width 0.25) (layer F.Cu) (net 42))
  (segment (start 152.2 80.1334) (end 154.6766 80.1334) (width 0.25) (layer F.Cu) (net 42))
  (segment (start 161.59301 80.0334) (end 157.85 80.0334) (width 0.25) (layer F.Cu) (net 42))
  (segment (start 162.35641 79.27) (end 161.59301 80.0334) (width 0.25) (layer F.Cu) (net 42))
  (segment (start 156.2434 80.0334) (end 156.06 79.85) (width 0.25) (layer F.Cu) (net 42))
  (segment (start 157.85 80.0334) (end 156.2434 80.0334) (width 0.25) (layer F.Cu) (net 42))
  (segment (start 171.87 81.0866) (end 172.2 81.4166) (width 0.25) (layer F.Cu) (net 42))
  (segment (start 171.87 80.27) (end 171.87 81.0866) (width 0.25) (layer F.Cu) (net 42))
  (segment (start 145.46 81.21) (end 145.75 81.5) (width 0.25) (layer F.Cu) (net 42))
  (segment (start 145.46 80.41) (end 145.46 81.21) (width 0.25) (layer F.Cu) (net 42))
  (segment (start 139.16 82.3734) (end 138.8834 82.65) (width 0.25) (layer F.Cu) (net 42))
  (segment (start 139.16 81.21) (end 139.16 82.3734) (width 0.25) (layer F.Cu) (net 42))
  (segment (start 165.57 82.1134) (end 165.57 81.07) (width 0.25) (layer F.Cu) (net 42))
  (segment (start 165.2334 82.45) (end 165.57 82.1134) (width 0.25) (layer F.Cu) (net 42))
  (segment (start 165.619999 79.220001) (end 167.82 77.02) (width 0.25) (layer F.Cu) (net 42))
  (segment (start 165.619999 80.580001) (end 165.619999 79.220001) (width 0.25) (layer F.Cu) (net 42))
  (segment (start 165.57 80.63) (end 165.619999 80.580001) (width 0.25) (layer F.Cu) (net 42))
  (segment (start 165.57 81.07) (end 165.57 80.63) (width 0.25) (layer F.Cu) (net 42))
  (segment (start 171.87 78.77) (end 175.25 78.77) (width 0.25) (layer F.Cu) (net 42))
  (segment (start 156.42 113.123002) (end 156.42 110.03) (width 0.25) (layer F.Cu) (net 42))
  (segment (start 157.641999 114.345001) (end 156.42 113.123002) (width 0.25) (layer F.Cu) (net 42))
  (segment (start 175.25 100.380293) (end 161.285292 114.345001) (width 0.25) (layer F.Cu) (net 42))
  (segment (start 161.285292 114.345001) (end 157.641999 114.345001) (width 0.25) (layer F.Cu) (net 42))
  (segment (start 175.25 78.77) (end 175.25 100.380293) (width 0.25) (layer F.Cu) (net 42))
  (segment (start 155.293002 114.25) (end 156.42 113.123002) (width 0.25) (layer F.Cu) (net 42))
  (segment (start 147.75 114.25) (end 155.293002 114.25) (width 0.25) (layer F.Cu) (net 42))
  (segment (start 134 78.9) (end 134 100.5) (width 0.25) (layer F.Cu) (net 42))
  (segment (start 135.998001 79.175001) (end 134.275001 79.175001) (width 0.25) (layer F.Cu) (net 42))
  (segment (start 136.263002 78.91) (end 135.998001 79.175001) (width 0.25) (layer F.Cu) (net 42))
  (segment (start 134 100.5) (end 147.75 114.25) (width 0.25) (layer F.Cu) (net 42))
  (segment (start 137.36 78.91) (end 136.263002 78.91) (width 0.25) (layer F.Cu) (net 42))
  (via (at 159.35 79.15) (size 0.8) (drill 0.4) (layers F.Cu B.Cu) (net 42))
  (segment (start 159.35 79.15) (end 159.35 78.3) (width 0.25) (layer B.Cu) (net 42))
  (segment (start 159.35 78.3) (end 157.75 76.7) (width 0.25) (layer B.Cu) (net 42))
  (segment (start 157.75 76.7) (end 157.75 66.5) (width 0.25) (layer B.Cu) (net 42))
  (segment (start 157.75 66.5) (end 157.75 66.5) (width 0.25) (layer B.Cu) (net 42) (tstamp 6169CC04))
  (via (at 157.75 66.5) (size 0.8) (drill 0.4) (layers F.Cu B.Cu) (net 42))
  (segment (start 157.75 66.5) (end 157.75 64.65) (width 0.25) (layer F.Cu) (net 42))
  (segment (start 156.75 63.65) (end 154.95 63.65) (width 0.25) (layer F.Cu) (net 42))
  (segment (start 157.75 64.65) (end 156.75 63.65) (width 0.25) (layer F.Cu) (net 42))
  (segment (start 164.05 83.62) (end 170.33 83.62) (width 0.25) (layer In1.Cu) (net 43) (tstamp 6169A177))
  (segment (start 170.44 82.14) (end 170.44 82.53) (width 0.25) (layer F.Cu) (net 43) (tstamp 6169A178))
  (segment (start 170.06 81.76) (end 170.44 82.14) (width 0.25) (layer F.Cu) (net 43) (tstamp 6169A179))
  (segment (start 170.06 81.06) (end 170.06 81.76) (width 0.25) (layer F.Cu) (net 43) (tstamp 6169A17A))
  (via micro (at 170.44 83.73) (size 0.8) (drill 0.4) (layers F.Cu In1.Cu) (net 43) (tstamp 6169A17B))
  (via micro (at 164.05 83.62) (size 0.8) (drill 0.4) (layers F.Cu In1.Cu) (net 43) (tstamp 6169A17C))
  (via micro (at 173.2 80.25) (size 0.8) (drill 0.4) (layers F.Cu In1.Cu) (net 43) (tstamp 6169A17D))
  (segment (start 170.44 82.53) (end 170.44 82.69) (width 0.25) (layer F.Cu) (net 43) (tstamp 6169A17E))
  (segment (start 170.44 82.69) (end 170.44 83.43) (width 0.25) (layer F.Cu) (net 43) (tstamp 6169A180))
  (segment (start 170.44 83.73) (end 172.8 83.73) (width 0.25) (layer In1.Cu) (net 43) (tstamp 6169A182))
  (segment (start 171.86 79.76) (end 172.71 79.76) (width 0.25) (layer F.Cu) (net 43) (tstamp 6169A183))
  (segment (start 172.8 83.73) (end 173.44 83.09) (width 0.25) (layer In1.Cu) (net 43) (tstamp 6169A184))
  (segment (start 172.71 79.76) (end 173.2 80.25) (width 0.25) (layer F.Cu) (net 43) (tstamp 6169A185))
  (segment (start 163.06 79.76) (end 163.76 79.76) (width 0.25) (layer F.Cu) (net 43) (tstamp 6169A18A))
  (via micro (at 137.65 83.72) (size 0.8) (drill 0.4) (layers F.Cu In1.Cu) (net 43))
  (segment (start 145.46 79.41) (end 145.46 79.91) (width 0.25) (layer F.Cu) (net 43))
  (segment (start 144.04 82.29) (end 144.04 82.68) (width 0.25) (layer F.Cu) (net 43))
  (segment (start 143.66 81.91) (end 144.04 82.29) (width 0.25) (layer F.Cu) (net 43))
  (segment (start 143.66 81.21) (end 143.66 81.91) (width 0.25) (layer F.Cu) (net 43))
  (via micro (at 144.04 83.83) (size 0.8) (drill 0.4) (layers F.Cu In1.Cu) (net 43))
  (segment (start 137.65 83.72) (end 143.93 83.72) (width 0.25) (layer In1.Cu) (net 43))
  (via micro (at 146.8 80.4) (size 0.8) (drill 0.4) (layers F.Cu In1.Cu) (net 43))
  (segment (start 171.87 79.27) (end 171.87 79.77) (width 0.25) (layer F.Cu) (net 43))
  (segment (start 163.77 79.77) (end 163.07 79.77) (width 0.25) (layer F.Cu) (net 43))
  (segment (start 170.07 81.07) (end 170.07 81.77) (width 0.25) (layer F.Cu) (net 43))
  (segment (start 171.87 79.77) (end 172.57 79.77) (width 0.25) (layer F.Cu) (net 43))
  (via micro (at 155.3 112.95) (size 0.8) (drill 0.4) (layers F.Cu In1.Cu) (net 43))
  (segment (start 155.89 110.06) (end 155.92 110.03) (width 0.25) (layer F.Cu) (net 43))
  (segment (start 144.04 82.68) (end 144.04 82.84) (width 0.25) (layer F.Cu) (net 43))
  (segment (start 144.04 82.84) (end 144.04 83.58) (width 0.25) (layer F.Cu) (net 43))
  (segment (start 136.66 79.91) (end 137.36 79.91) (width 0.25) (layer F.Cu) (net 43))
  (segment (start 136.584999 79.985001) (end 136.66 79.91) (width 0.25) (layer F.Cu) (net 43))
  (segment (start 146.31 79.91) (end 146.8 80.4) (width 0.25) (layer F.Cu) (net 43))
  (segment (start 145.46 79.91) (end 146.31 79.91) (width 0.25) (layer F.Cu) (net 43))
  (segment (start 155.92 110.03) (end 155.92 111.58) (width 0.25) (layer F.Cu) (net 43))
  (segment (start 155.3 112.2) (end 155.3 112.95) (width 0.25) (layer F.Cu) (net 43))
  (segment (start 155.92 111.58) (end 155.3 112.2) (width 0.25) (layer F.Cu) (net 43))
  (segment (start 147.04 80.64) (end 146.8 80.4) (width 0.25) (layer In1.Cu) (net 43))
  (segment (start 147.04 83.61) (end 147.04 80.64) (width 0.25) (layer In1.Cu) (net 43))
  (segment (start 146.82 83.83) (end 147.04 83.61) (width 0.25) (layer In1.Cu) (net 43))
  (segment (start 144.04 83.83) (end 146.82 83.83) (width 0.25) (layer In1.Cu) (net 43))
  (segment (start 137.65 82.8166) (end 137.8166 82.65) (width 0.25) (layer F.Cu) (net 43))
  (segment (start 137.65 83.72) (end 137.65 82.8166) (width 0.25) (layer F.Cu) (net 43))
  (segment (start 136.584999 81.418399) (end 137.8166 82.65) (width 0.25) (layer F.Cu) (net 43))
  (segment (start 136.584999 79.985001) (end 136.584999 81.418399) (width 0.25) (layer F.Cu) (net 43))
  (segment (start 162.994999 81.278399) (end 164.1666 82.45) (width 0.25) (layer F.Cu) (net 43))
  (segment (start 162.994999 79.845001) (end 162.994999 81.278399) (width 0.25) (layer F.Cu) (net 43))
  (segment (start 163.07 79.77) (end 162.994999 79.845001) (width 0.25) (layer F.Cu) (net 43))
  (segment (start 164.05 82.5666) (end 164.1666 82.45) (width 0.25) (layer F.Cu) (net 43))
  (segment (start 164.05 83.62) (end 164.05 82.5666) (width 0.25) (layer F.Cu) (net 43))
  (segment (start 173.44 80.49) (end 173.2 80.25) (width 0.25) (layer In1.Cu) (net 43))
  (segment (start 173.44 83.09) (end 173.44 80.49) (width 0.25) (layer In1.Cu) (net 43))
  (segment (start 156.15 112.1) (end 155.3 112.95) (width 0.25) (layer In1.Cu) (net 43))
  (segment (start 156.15 97.026998) (end 156.15 112.1) (width 0.25) (layer In1.Cu) (net 43))
  (segment (start 159.576998 93.6) (end 156.15 97.026998) (width 0.25) (layer In1.Cu) (net 43))
  (segment (start 161.05 93.6) (end 159.576998 93.6) (width 0.25) (layer In1.Cu) (net 43))
  (segment (start 164.05 90.6) (end 161.05 93.6) (width 0.25) (layer In1.Cu) (net 43))
  (segment (start 164.05 83.62) (end 164.05 90.6) (width 0.25) (layer In1.Cu) (net 43))
  (segment (start 149.573002 90.45) (end 156.15 97.026998) (width 0.25) (layer In1.Cu) (net 43))
  (segment (start 144.7 90.45) (end 149.573002 90.45) (width 0.25) (layer In1.Cu) (net 43))
  (segment (start 144.04 89.79) (end 144.7 90.45) (width 0.25) (layer In1.Cu) (net 43))
  (segment (start 144.04 83.83) (end 144.04 89.79) (width 0.25) (layer In1.Cu) (net 43))
  (segment (start 188.77 81.4) (end 190.87 79.3) (width 0.25) (layer F.Cu) (net 44))
  (segment (start 181.92 76.77) (end 186.55 81.4) (width 0.25) (layer F.Cu) (net 44))
  (segment (start 186.55 81.4) (end 188.77 81.4) (width 0.25) (layer F.Cu) (net 44))
  (segment (start 171.87 76.77) (end 181.92 76.77) (width 0.25) (layer F.Cu) (net 44))
  (segment (start 185.08641 79.3) (end 188.33 79.3) (width 0.25) (layer F.Cu) (net 45))
  (segment (start 182.05641 76.27) (end 185.08641 79.3) (width 0.25) (layer F.Cu) (net 45))
  (segment (start 171.87 76.27) (end 182.05641 76.27) (width 0.25) (layer F.Cu) (net 45))
  (segment (start 189.694999 77.935001) (end 190.87 76.76) (width 0.25) (layer F.Cu) (net 46))
  (segment (start 184.357821 77.935001) (end 189.694999 77.935001) (width 0.25) (layer F.Cu) (net 46))
  (segment (start 182.242811 75.819991) (end 184.357821 77.935001) (width 0.25) (layer F.Cu) (net 46))
  (segment (start 172.86999 75.81999) (end 182.242811 75.819991) (width 0.25) (layer F.Cu) (net 46))
  (segment (start 172.84282 75.79282) (end 172.86999 75.81999) (width 0.25) (layer F.Cu) (net 46))
  (segment (start 172.84282 75.77) (end 172.84282 75.79282) (width 0.25) (layer F.Cu) (net 46))
  (segment (start 171.87 75.77) (end 172.84282 75.77) (width 0.25) (layer F.Cu) (net 46))
  (segment (start 183.81923 76.76) (end 188.33 76.76) (width 0.25) (layer F.Cu) (net 47))
  (segment (start 182.32923 75.27) (end 183.81923 76.76) (width 0.25) (layer F.Cu) (net 47))
  (segment (start 171.87 75.27) (end 182.32923 75.27) (width 0.25) (layer F.Cu) (net 47))
  (segment (start 189.694999 75.395001) (end 190.87 74.22) (width 0.25) (layer F.Cu) (net 48))
  (segment (start 187.955997 75.395001) (end 189.694999 75.395001) (width 0.25) (layer F.Cu) (net 48))
  (segment (start 187.300998 76.05) (end 187.955997 75.395001) (width 0.25) (layer F.Cu) (net 48))
  (segment (start 183.75 76.05) (end 187.300998 76.05) (width 0.25) (layer F.Cu) (net 48))
  (segment (start 182.446553 74.746553) (end 183.75 76.05) (width 0.25) (layer F.Cu) (net 48))
  (segment (start 174.02 74.77) (end 174.043447 74.746553) (width 0.25) (layer F.Cu) (net 48))
  (segment (start 174.043447 74.746553) (end 182.446553 74.746553) (width 0.25) (layer F.Cu) (net 48))
  (segment (start 171.87 74.77) (end 174.02 74.77) (width 0.25) (layer F.Cu) (net 48))
  (segment (start 188.28 74.27) (end 188.33 74.22) (width 0.25) (layer F.Cu) (net 49))
  (segment (start 171.87 74.27) (end 188.28 74.27) (width 0.25) (layer F.Cu) (net 49))
  (segment (start 189.694999 72.855001) (end 190.87 71.68) (width 0.25) (layer F.Cu) (net 50))
  (segment (start 187.955997 72.855001) (end 189.694999 72.855001) (width 0.25) (layer F.Cu) (net 50))
  (segment (start 187.040998 73.77) (end 187.955997 72.855001) (width 0.25) (layer F.Cu) (net 50))
  (segment (start 171.87 73.77) (end 187.040998 73.77) (width 0.25) (layer F.Cu) (net 50))
  (segment (start 171.445 72.97) (end 171.07 72.97) (width 0.25) (layer F.Cu) (net 51))
  (segment (start 187.04 72.97) (end 188.33 71.68) (width 0.25) (layer F.Cu) (net 51))
  (segment (start 173.22 72.97) (end 187.04 72.97) (width 0.25) (layer F.Cu) (net 51))
  (segment (start 173.35923 72.97) (end 173.22 72.97) (width 0.25) (layer F.Cu) (net 51))
  (segment (start 173.22 72.97) (end 171.445 72.97) (width 0.25) (layer F.Cu) (net 51))
  (segment (start 189.694999 70.315001) (end 190.87 69.14) (width 0.25) (layer F.Cu) (net 52))
  (segment (start 187.784999 70.315001) (end 189.694999 70.315001) (width 0.25) (layer F.Cu) (net 52))
  (segment (start 185.905001 72.194999) (end 187.784999 70.315001) (width 0.25) (layer F.Cu) (net 52))
  (segment (start 170.645001 72.194999) (end 185.905001 72.194999) (width 0.25) (layer F.Cu) (net 52))
  (segment (start 170.520001 72.319999) (end 170.645001 72.194999) (width 0.25) (layer F.Cu) (net 52))
  (segment (start 170.520001 72.920001) (end 170.520001 72.319999) (width 0.25) (layer F.Cu) (net 52))
  (segment (start 170.57 72.97) (end 170.520001 72.920001) (width 0.25) (layer F.Cu) (net 52))
  (segment (start 188.32359 69.14) (end 188.33 69.14) (width 0.25) (layer F.Cu) (net 53))
  (segment (start 185.718601 71.744989) (end 188.32359 69.14) (width 0.25) (layer F.Cu) (net 53))
  (segment (start 173.407039 71.744989) (end 185.718601 71.744989) (width 0.25) (layer F.Cu) (net 53))
  (segment (start 170.4586 71.74499) (end 173.407039 71.744989) (width 0.25) (layer F.Cu) (net 53))
  (segment (start 170.07 72.13359) (end 170.4586 71.74499) (width 0.25) (layer F.Cu) (net 53))
  (segment (start 170.07 72.97) (end 170.07 72.13359) (width 0.25) (layer F.Cu) (net 53))
  (segment (start 169.57 72.52) (end 169.520001 72.569999) (width 0.25) (layer F.Cu) (net 54))
  (segment (start 169.57 71.99718) (end 169.57 72.52) (width 0.25) (layer F.Cu) (net 54))
  (segment (start 170.272199 71.294981) (end 169.57 71.99718) (width 0.25) (layer F.Cu) (net 54))
  (segment (start 173.593438 71.29498) (end 170.272199 71.294981) (width 0.25) (layer F.Cu) (net 54))
  (segment (start 169.520001 72.920001) (end 169.57 72.97) (width 0.25) (layer F.Cu) (net 54))
  (segment (start 169.520001 72.569999) (end 169.520001 72.920001) (width 0.25) (layer F.Cu) (net 54))
  (segment (start 173.593438 71.29498) (end 185.30502 71.29498) (width 0.25) (layer F.Cu) (net 54))
  (segment (start 189.694999 67.775001) (end 190.87 66.6) (width 0.25) (layer F.Cu) (net 54))
  (segment (start 187.955997 67.775001) (end 189.694999 67.775001) (width 0.25) (layer F.Cu) (net 54))
  (segment (start 185.30502 70.425978) (end 187.955997 67.775001) (width 0.25) (layer F.Cu) (net 54))
  (segment (start 185.30502 71.29498) (end 185.30502 70.425978) (width 0.25) (layer F.Cu) (net 54))
  (segment (start 189.694999 65.235001) (end 190.87 64.06) (width 0.25) (layer F.Cu) (net 56))
  (segment (start 186.9 66.290998) (end 187.955997 65.235001) (width 0.25) (layer F.Cu) (net 56))
  (segment (start 186.9 67.3) (end 186.9 66.290998) (width 0.25) (layer F.Cu) (net 56))
  (segment (start 183.44 70.76) (end 186.9 67.3) (width 0.25) (layer F.Cu) (net 56))
  (segment (start 170.17077 70.76) (end 183.44 70.76) (width 0.25) (layer F.Cu) (net 56))
  (segment (start 187.955997 65.235001) (end 189.694999 65.235001) (width 0.25) (layer F.Cu) (net 56))
  (segment (start 169.07 71.86077) (end 170.17077 70.76) (width 0.25) (layer F.Cu) (net 56))
  (segment (start 169.07 72.97) (end 169.07 71.86077) (width 0.25) (layer F.Cu) (net 56))
  (segment (start 189.694999 62.695001) (end 190.87 61.52) (width 0.25) (layer F.Cu) (net 58))
  (segment (start 182.590009 70.309991) (end 186.15 66.75) (width 0.25) (layer F.Cu) (net 58))
  (segment (start 186.15 66.75) (end 186.15 64.35) (width 0.25) (layer F.Cu) (net 58))
  (segment (start 169.984369 70.309991) (end 182.590009 70.309991) (width 0.25) (layer F.Cu) (net 58))
  (segment (start 186.15 64.35) (end 187.804999 62.695001) (width 0.25) (layer F.Cu) (net 58))
  (segment (start 168.57 71.72436) (end 169.984369 70.309991) (width 0.25) (layer F.Cu) (net 58))
  (segment (start 187.804999 62.695001) (end 189.694999 62.695001) (width 0.25) (layer F.Cu) (net 58))
  (segment (start 168.57 72.97) (end 168.57 71.72436) (width 0.25) (layer F.Cu) (net 58))
  (segment (start 189.694999 60.155001) (end 190.87 58.98) (width 0.25) (layer F.Cu) (net 60))
  (segment (start 187.494999 60.155001) (end 189.694999 60.155001) (width 0.25) (layer F.Cu) (net 60))
  (segment (start 185.69999 61.95001) (end 187.494999 60.155001) (width 0.25) (layer F.Cu) (net 60))
  (segment (start 185.69999 66.40001) (end 185.69999 61.95001) (width 0.25) (layer F.Cu) (net 60))
  (segment (start 182.503626 69.596374) (end 185.69999 66.40001) (width 0.25) (layer F.Cu) (net 60))
  (segment (start 170.061576 69.596374) (end 182.503626 69.596374) (width 0.25) (layer F.Cu) (net 60))
  (segment (start 168.07 71.58795) (end 170.061576 69.596374) (width 0.25) (layer F.Cu) (net 60))
  (segment (start 168.07 72.97) (end 168.07 71.58795) (width 0.25) (layer F.Cu) (net 60))
  (segment (start 185.15 60.420998) (end 187.955997 57.615001) (width 0.25) (layer F.Cu) (net 62))
  (segment (start 185.15 65.9) (end 185.15 60.420998) (width 0.25) (layer F.Cu) (net 62))
  (segment (start 189.694999 57.615001) (end 190.87 56.44) (width 0.25) (layer F.Cu) (net 62))
  (segment (start 181.903636 69.146364) (end 185.15 65.9) (width 0.25) (layer F.Cu) (net 62))
  (segment (start 169.875176 69.146364) (end 181.903636 69.146364) (width 0.25) (layer F.Cu) (net 62))
  (segment (start 167.57 71.45154) (end 169.875176 69.146364) (width 0.25) (layer F.Cu) (net 62))
  (segment (start 187.955997 57.615001) (end 189.694999 57.615001) (width 0.25) (layer F.Cu) (net 62))
  (segment (start 167.57 72.97) (end 167.57 71.45154) (width 0.25) (layer F.Cu) (net 62))
  (segment (start 189.505001 55.264999) (end 190.87 53.9) (width 0.25) (layer F.Cu) (net 64))
  (segment (start 187.765999 55.264999) (end 189.505001 55.264999) (width 0.25) (layer F.Cu) (net 64))
  (segment (start 184.6 58.430998) (end 187.765999 55.264999) (width 0.25) (layer F.Cu) (net 64))
  (segment (start 184.6 65.65) (end 184.6 58.430998) (width 0.25) (layer F.Cu) (net 64))
  (segment (start 181.553646 68.696354) (end 184.6 65.65) (width 0.25) (layer F.Cu) (net 64))
  (segment (start 169.688776 68.696354) (end 181.553646 68.696354) (width 0.25) (layer F.Cu) (net 64))
  (segment (start 167.07 71.31513) (end 169.688776 68.696354) (width 0.25) (layer F.Cu) (net 64))
  (segment (start 167.07 72.97) (end 167.07 71.31513) (width 0.25) (layer F.Cu) (net 64))
  (segment (start 187.955997 52.535001) (end 189.694999 52.535001) (width 0.25) (layer F.Cu) (net 66))
  (segment (start 184.081795 56.409203) (end 187.955997 52.535001) (width 0.25) (layer F.Cu) (net 66))
  (segment (start 184.081795 65.531795) (end 184.081795 56.409203) (width 0.25) (layer F.Cu) (net 66))
  (segment (start 181.367246 68.246344) (end 184.081795 65.531795) (width 0.25) (layer F.Cu) (net 66))
  (segment (start 189.694999 52.535001) (end 190.87 51.36) (width 0.25) (layer F.Cu) (net 66))
  (segment (start 169.502376 68.246344) (end 181.367246 68.246344) (width 0.25) (layer F.Cu) (net 66))
  (segment (start 166.57 71.17872) (end 169.502376 68.246344) (width 0.25) (layer F.Cu) (net 66))
  (segment (start 166.57 72.97) (end 166.57 71.17872) (width 0.25) (layer F.Cu) (net 66))
  (segment (start 189.694999 49.995001) (end 190.87 48.82) (width 0.25) (layer F.Cu) (net 68))
  (segment (start 183.7 54.250998) (end 187.955997 49.995001) (width 0.25) (layer F.Cu) (net 68))
  (segment (start 183.631785 56.118215) (end 183.7 56.05) (width 0.25) (layer F.Cu) (net 68))
  (segment (start 183.631785 65.345395) (end 183.631785 56.118215) (width 0.25) (layer F.Cu) (net 68))
  (segment (start 187.955997 49.995001) (end 189.694999 49.995001) (width 0.25) (layer F.Cu) (net 68))
  (segment (start 183.7 56.05) (end 183.7 54.250998) (width 0.25) (layer F.Cu) (net 68))
  (segment (start 181.22718 67.75) (end 183.631785 65.345395) (width 0.25) (layer F.Cu) (net 68))
  (segment (start 169.36231 67.75) (end 181.22718 67.75) (width 0.25) (layer F.Cu) (net 68))
  (segment (start 166.07 71.04231) (end 169.36231 67.75) (width 0.25) (layer F.Cu) (net 68))
  (segment (start 166.07 72.97) (end 166.07 71.04231) (width 0.25) (layer F.Cu) (net 68))
  (segment (start 189.694999 47.455001) (end 190.87 46.28) (width 0.25) (layer F.Cu) (net 70))
  (segment (start 183.181775 52.229223) (end 187.955997 47.455001) (width 0.25) (layer F.Cu) (net 70))
  (segment (start 183.181775 65.158995) (end 183.181775 52.229223) (width 0.25) (layer F.Cu) (net 70))
  (segment (start 181.09077 67.25) (end 183.181775 65.158995) (width 0.25) (layer F.Cu) (net 70))
  (segment (start 187.955997 47.455001) (end 189.694999 47.455001) (width 0.25) (layer F.Cu) (net 70))
  (segment (start 168.95308 67.25) (end 181.09077 67.25) (width 0.25) (layer F.Cu) (net 70))
  (segment (start 165.57 70.63308) (end 168.95308 67.25) (width 0.25) (layer F.Cu) (net 70))
  (segment (start 165.57 72.97) (end 165.57 70.63308) (width 0.25) (layer F.Cu) (net 70))
  (segment (start 171.92999 77.31999) (end 177.41999 77.31999) (width 0.25) (layer F.Cu) (net 71))
  (segment (start 171.88 77.27) (end 171.92999 77.31999) (width 0.25) (layer F.Cu) (net 71))
  (segment (start 171.87 77.27) (end 171.88 77.27) (width 0.25) (layer F.Cu) (net 71))
  (segment (start 177.41999 77.31999) (end 178.2 78.1) (width 0.25) (layer F.Cu) (net 71))
  (segment (start 178.2 78.1) (end 178.2 78.1) (width 0.25) (layer F.Cu) (net 71) (tstamp 6169BFF2))
  (via micro (at 178.2 78.1) (size 0.8) (drill 0.4) (layers F.Cu In1.Cu) (net 71))
  (segment (start 178.2 78.1) (end 181.95 78.1) (width 0.25) (layer In1.Cu) (net 71))
  (segment (start 181.95 78.1) (end 185.95 82.1) (width 0.25) (layer In1.Cu) (net 71))
  (segment (start 185.95 82.1) (end 192.55 82.1) (width 0.25) (layer In1.Cu) (net 71))
  (segment (start 192.55 82.1) (end 192.75 81.9) (width 0.25) (layer In1.Cu) (net 71))
  (segment (start 191.434001 47.644999) (end 186.605001 47.644999) (width 0.25) (layer In1.Cu) (net 71))
  (segment (start 192.75 48.960998) (end 191.434001 47.644999) (width 0.25) (layer In1.Cu) (net 71))
  (segment (start 192.75 81.9) (end 192.75 48.960998) (width 0.25) (layer In1.Cu) (net 71))
  (segment (start 186.605001 47.644999) (end 186.2 48.05) (width 0.25) (layer In1.Cu) (net 71))
  (segment (start 186.2 48.05) (end 186.2 48.05) (width 0.25) (layer In1.Cu) (net 71) (tstamp 6169C029))
  (via micro (at 186.2 48.05) (size 0.8) (drill 0.4) (layers F.Cu In1.Cu) (net 71))
  (segment (start 187.97 46.28) (end 188.33 46.28) (width 0.25) (layer F.Cu) (net 71))
  (segment (start 186.2 48.05) (end 187.97 46.28) (width 0.25) (layer F.Cu) (net 71))
  (segment (start 182.7 50.170998) (end 187.955997 44.915001) (width 0.25) (layer F.Cu) (net 72))
  (segment (start 189.694999 44.915001) (end 190.87 43.74) (width 0.25) (layer F.Cu) (net 72))
  (segment (start 182.7 64.95) (end 182.7 50.170998) (width 0.25) (layer F.Cu) (net 72))
  (segment (start 180.85 66.8) (end 182.7 64.95) (width 0.25) (layer F.Cu) (net 72))
  (segment (start 168.76667 66.8) (end 180.85 66.8) (width 0.25) (layer F.Cu) (net 72))
  (segment (start 187.955997 44.915001) (end 189.694999 44.915001) (width 0.25) (layer F.Cu) (net 72))
  (segment (start 165.07 70.49667) (end 168.76667 66.8) (width 0.25) (layer F.Cu) (net 72))
  (segment (start 165.07 72.97) (end 165.07 70.49667) (width 0.25) (layer F.Cu) (net 72))
  (segment (start 171.87 77.77) (end 175.77 77.77) (width 0.25) (layer F.Cu) (net 73))
  (segment (start 175.77 77.77) (end 176.6 78.6) (width 0.25) (layer F.Cu) (net 73))
  (segment (start 176.6 78.6) (end 176.6 78.6) (width 0.25) (layer F.Cu) (net 73) (tstamp 6169BFF4))
  (via micro (at 176.6 78.6) (size 0.8) (drill 0.4) (layers F.Cu In1.Cu) (net 73))
  (segment (start 176.999999 78.999999) (end 181.899999 78.999999) (width 0.25) (layer In1.Cu) (net 73))
  (segment (start 176.6 78.6) (end 176.999999 78.999999) (width 0.25) (layer In1.Cu) (net 73))
  (segment (start 181.899999 78.999999) (end 185.55 82.65) (width 0.25) (layer In1.Cu) (net 73))
  (segment (start 185.55 82.65) (end 192.85 82.65) (width 0.25) (layer In1.Cu) (net 73))
  (segment (start 192.85 82.65) (end 193.45 82.05) (width 0.25) (layer In1.Cu) (net 73))
  (segment (start 193.45 82.05) (end 193.45 45.55) (width 0.25) (layer In1.Cu) (net 73))
  (segment (start 193.004999 45.104999) (end 186.395001 45.104999) (width 0.25) (layer In1.Cu) (net 73))
  (segment (start 193.45 45.55) (end 193.004999 45.104999) (width 0.25) (layer In1.Cu) (net 73))
  (segment (start 186.395001 45.104999) (end 186.1 45.4) (width 0.25) (layer In1.Cu) (net 73))
  (segment (start 186.1 45.4) (end 186.1 45.4) (width 0.25) (layer In1.Cu) (net 73) (tstamp 6169C057))
  (via micro (at 186.1 45.4) (size 0.8) (drill 0.4) (layers F.Cu In1.Cu) (net 73))
  (segment (start 187.76 43.74) (end 188.33 43.74) (width 0.25) (layer F.Cu) (net 73))
  (segment (start 186.1 45.4) (end 187.76 43.74) (width 0.25) (layer F.Cu) (net 73))
  (segment (start 187.955997 42.375001) (end 189.694999 42.375001) (width 0.25) (layer F.Cu) (net 74))
  (segment (start 182.24999 48.081008) (end 187.955997 42.375001) (width 0.25) (layer F.Cu) (net 74))
  (segment (start 189.694999 42.375001) (end 190.87 41.2) (width 0.25) (layer F.Cu) (net 74))
  (segment (start 182.24999 64.7636) (end 182.24999 48.081008) (width 0.25) (layer F.Cu) (net 74))
  (segment (start 180.6636 66.34999) (end 182.24999 64.7636) (width 0.25) (layer F.Cu) (net 74))
  (segment (start 168.58027 66.34999) (end 180.6636 66.34999) (width 0.25) (layer F.Cu) (net 74))
  (segment (start 164.57 70.36026) (end 168.58027 66.34999) (width 0.25) (layer F.Cu) (net 74))
  (segment (start 164.57 72.97) (end 164.57 70.36026) (width 0.25) (layer F.Cu) (net 74))
  (segment (start 188.33 41.364588) (end 188.33 41.2) (width 0.25) (layer F.Cu) (net 75))
  (segment (start 181.79998 64.5772) (end 181.799981 47.894607) (width 0.25) (layer F.Cu) (net 75))
  (segment (start 181.799981 47.894607) (end 188.33 41.364588) (width 0.25) (layer F.Cu) (net 75))
  (segment (start 180.52718 65.85) (end 181.79998 64.5772) (width 0.25) (layer F.Cu) (net 75))
  (segment (start 168.44385 65.85) (end 180.52718 65.85) (width 0.25) (layer F.Cu) (net 75))
  (segment (start 163.77 70.52385) (end 168.44385 65.85) (width 0.25) (layer F.Cu) (net 75))
  (segment (start 163.77 73.77) (end 163.77 70.52385) (width 0.25) (layer F.Cu) (net 75))
  (segment (start 189.694999 39.835001) (end 190.87 38.66) (width 0.25) (layer F.Cu) (net 76))
  (segment (start 187.955997 39.835001) (end 189.694999 39.835001) (width 0.25) (layer F.Cu) (net 76))
  (segment (start 181.349971 64.390799) (end 181.349972 46.441026) (width 0.25) (layer F.Cu) (net 76))
  (segment (start 181.349972 46.441026) (end 187.955997 39.835001) (width 0.25) (layer F.Cu) (net 76))
  (segment (start 180.34078 65.39999) (end 181.349971 64.390799) (width 0.25) (layer F.Cu) (net 76))
  (segment (start 168.25745 65.39999) (end 180.34078 65.39999) (width 0.25) (layer F.Cu) (net 76))
  (segment (start 162.994999 70.662441) (end 168.25745 65.39999) (width 0.25) (layer F.Cu) (net 76))
  (segment (start 162.994999 74.194999) (end 162.994999 70.662441) (width 0.25) (layer F.Cu) (net 76))
  (segment (start 163.07 74.27) (end 162.994999 74.194999) (width 0.25) (layer F.Cu) (net 76))
  (segment (start 163.77 74.27) (end 163.07 74.27) (width 0.25) (layer F.Cu) (net 76))
  (segment (start 180.899962 64.204398) (end 180.899962 46.090038) (width 0.25) (layer F.Cu) (net 77))
  (segment (start 180.15438 64.94998) (end 180.899962 64.204398) (width 0.25) (layer F.Cu) (net 77))
  (segment (start 168.07105 64.94998) (end 180.15438 64.94998) (width 0.25) (layer F.Cu) (net 77))
  (segment (start 162.47 70.55103) (end 168.07105 64.94998) (width 0.25) (layer F.Cu) (net 77))
  (segment (start 162.47 74.30641) (end 162.47 70.55103) (width 0.25) (layer F.Cu) (net 77))
  (segment (start 180.899962 46.090038) (end 188.33 38.66) (width 0.25) (layer F.Cu) (net 77))
  (segment (start 162.93359 74.77) (end 162.47 74.30641) (width 0.25) (layer F.Cu) (net 77))
  (segment (start 163.77 74.77) (end 162.93359 74.77) (width 0.25) (layer F.Cu) (net 77))
  (segment (start 189.694999 37.295001) (end 190.87 36.12) (width 0.25) (layer F.Cu) (net 78))
  (segment (start 187.955997 37.295001) (end 189.694999 37.295001) (width 0.25) (layer F.Cu) (net 78))
  (segment (start 180.449954 44.801044) (end 187.955997 37.295001) (width 0.25) (layer F.Cu) (net 78))
  (segment (start 180.449952 64.017998) (end 180.449954 44.801044) (width 0.25) (layer F.Cu) (net 78))
  (segment (start 179.96798 64.49997) (end 180.449952 64.017998) (width 0.25) (layer F.Cu) (net 78))
  (segment (start 167.88465 64.49997) (end 179.96798 64.49997) (width 0.25) (layer F.Cu) (net 78))
  (segment (start 162.019991 74.492811) (end 162.019991 70.364629) (width 0.25) (layer F.Cu) (net 78))
  (segment (start 162.019991 70.364629) (end 167.88465 64.49997) (width 0.25) (layer F.Cu) (net 78))
  (segment (start 162.79718 75.27) (end 162.019991 74.492811) (width 0.25) (layer F.Cu) (net 78))
  (segment (start 163.77 75.27) (end 162.79718 75.27) (width 0.25) (layer F.Cu) (net 78))
  (segment (start 187.23 36.12) (end 188.33 36.12) (width 0.25) (layer F.Cu) (net 79))
  (segment (start 179.999943 63.831597) (end 179.999943 43.350057) (width 0.25) (layer F.Cu) (net 79))
  (segment (start 179.78158 64.04996) (end 179.999943 63.831597) (width 0.25) (layer F.Cu) (net 79))
  (segment (start 167.69825 64.04996) (end 179.78158 64.04996) (width 0.25) (layer F.Cu) (net 79))
  (segment (start 179.999943 43.350057) (end 187.23 36.12) (width 0.25) (layer F.Cu) (net 79))
  (segment (start 161.569982 70.178228) (end 167.69825 64.04996) (width 0.25) (layer F.Cu) (net 79))
  (segment (start 162.66077 75.77) (end 161.569982 74.679212) (width 0.25) (layer F.Cu) (net 79))
  (segment (start 161.569982 74.679212) (end 161.569982 70.178228) (width 0.25) (layer F.Cu) (net 79))
  (segment (start 163.77 75.77) (end 162.66077 75.77) (width 0.25) (layer F.Cu) (net 79))
  (segment (start 189.694999 34.755001) (end 190.87 33.58) (width 0.25) (layer F.Cu) (net 80))
  (segment (start 187.955997 34.755001) (end 189.694999 34.755001) (width 0.25) (layer F.Cu) (net 80))
  (segment (start 179.35005 43.360948) (end 187.955997 34.755001) (width 0.25) (layer F.Cu) (net 80))
  (segment (start 167.51185 63.59995) (end 179.35005 63.59995) (width 0.25) (layer F.Cu) (net 80))
  (segment (start 161.119973 69.991827) (end 167.51185 63.59995) (width 0.25) (layer F.Cu) (net 80))
  (segment (start 179.35005 63.59995) (end 179.35005 43.360948) (width 0.25) (layer F.Cu) (net 80))
  (segment (start 161.119973 74.865613) (end 161.119973 69.991827) (width 0.25) (layer F.Cu) (net 80))
  (segment (start 162.52436 76.27) (end 161.119973 74.865613) (width 0.25) (layer F.Cu) (net 80))
  (segment (start 163.77 76.27) (end 162.52436 76.27) (width 0.25) (layer F.Cu) (net 80))
  (segment (start 178.90004 43.00996) (end 188.33 33.58) (width 0.25) (layer F.Cu) (net 81))
  (segment (start 176.85006 63.14994) (end 178.90004 61.09996) (width 0.25) (layer F.Cu) (net 81))
  (segment (start 178.90004 61.09996) (end 178.90004 43.00996) (width 0.25) (layer F.Cu) (net 81))
  (segment (start 167.32545 63.14994) (end 176.85006 63.14994) (width 0.25) (layer F.Cu) (net 81))
  (segment (start 160.669964 69.805426) (end 167.32545 63.14994) (width 0.25) (layer F.Cu) (net 81))
  (segment (start 160.669963 75.052013) (end 160.669964 69.805426) (width 0.25) (layer F.Cu) (net 81))
  (segment (start 162.38795 76.77) (end 160.669963 75.052013) (width 0.25) (layer F.Cu) (net 81))
  (segment (start 163.77 76.77) (end 162.38795 76.77) (width 0.25) (layer F.Cu) (net 81))
  (segment (start 189.505001 32.404999) (end 190.87 31.04) (width 0.25) (layer F.Cu) (net 82))
  (segment (start 187.765999 32.404999) (end 189.505001 32.404999) (width 0.25) (layer F.Cu) (net 82))
  (segment (start 178.45 41.720998) (end 187.765999 32.404999) (width 0.25) (layer F.Cu) (net 82))
  (segment (start 176.65007 62.69993) (end 178.45 60.9) (width 0.25) (layer F.Cu) (net 82))
  (segment (start 166.56727 62.69993) (end 176.65007 62.69993) (width 0.25) (layer F.Cu) (net 82))
  (segment (start 160.219953 69.047247) (end 166.56727 62.69993) (width 0.25) (layer F.Cu) (net 82))
  (segment (start 160.219954 75.349954) (end 160.219953 69.047247) (width 0.25) (layer F.Cu) (net 82))
  (segment (start 162.14 77.27) (end 160.219954 75.349954) (width 0.25) (layer F.Cu) (net 82))
  (segment (start 178.45 60.9) (end 178.45 41.720998) (width 0.25) (layer F.Cu) (net 82))
  (segment (start 163.77 77.27) (end 162.14 77.27) (width 0.25) (layer F.Cu) (net 82))
  (segment (start 177.99999 41.37001) (end 188.33 31.04) (width 0.25) (layer F.Cu) (net 83))
  (segment (start 177.99999 60.7136) (end 177.99999 41.37001) (width 0.25) (layer F.Cu) (net 83))
  (segment (start 176.61359 62.1) (end 177.99999 60.7136) (width 0.25) (layer F.Cu) (net 83))
  (segment (start 159.769944 68.860846) (end 166.53079 62.1) (width 0.25) (layer F.Cu) (net 83))
  (segment (start 159.769945 75.536355) (end 159.769944 68.860846) (width 0.25) (layer F.Cu) (net 83))
  (segment (start 166.53079 62.1) (end 176.61359 62.1) (width 0.25) (layer F.Cu) (net 83))
  (segment (start 162.00359 77.77) (end 159.769945 75.536355) (width 0.25) (layer F.Cu) (net 83))
  (segment (start 163.77 77.77) (end 162.00359 77.77) (width 0.25) (layer F.Cu) (net 83))
  (segment (start 171.7834 82.4834) (end 172.2 82.4834) (width 0.25) (layer F.Cu) (net 84))
  (segment (start 171.07 81.77) (end 171.7834 82.4834) (width 0.25) (layer F.Cu) (net 84))
  (segment (start 171.07 81.07) (end 171.07 81.77) (width 0.25) (layer F.Cu) (net 84))
  (segment (start 153.65 96.15) (end 153.65 96.15) (width 0.25) (layer F.Cu) (net 86) (tstamp 5E2A8216))
  (segment (start 153.65 94.05) (end 153.65 106.71) (width 0.25) (layer F.Cu) (net 86))
  (segment (start 150.54999 90.94999) (end 153.65 94.05) (width 0.25) (layer F.Cu) (net 86))
  (segment (start 147.99999 90.94999) (end 150.54999 90.94999) (width 0.25) (layer F.Cu) (net 86))
  (segment (start 147.99997 90.94997) (end 147.99999 90.94999) (width 0.25) (layer F.Cu) (net 86))
  (segment (start 144.64997 90.94997) (end 147.99997 90.94997) (width 0.25) (layer F.Cu) (net 86))
  (segment (start 153.65 106.71) (end 155.42 108.48) (width 0.25) (layer F.Cu) (net 86))
  (segment (start 143.16 89.46) (end 144.64997 90.94997) (width 0.25) (layer F.Cu) (net 86))
  (segment (start 155.42 108.48) (end 155.42 110.03) (width 0.25) (layer F.Cu) (net 86))
  (segment (start 143.16 81.21) (end 143.16 89.46) (width 0.25) (layer F.Cu) (net 86))
  (segment (start 152.16 98.26) (end 152.16 98.26) (width 0.25) (layer F.Cu) (net 88) (tstamp 61698FE6))
  (via micro (at 152.16 98.26) (size 0.8) (drill 0.4) (layers F.Cu In1.Cu) (net 88) (tstamp 61698FF5))
  (segment (start 154.58 105.83) (end 154.58 112.03) (width 0.25) (layer In1.Cu) (net 88))
  (segment (start 154.58 112.03) (end 154.58 112.03) (width 0.25) (layer In1.Cu) (net 88) (tstamp 5E3715CA))
  (via micro (at 154.58 112.03) (size 0.8) (drill 0.4) (layers F.Cu In1.Cu) (net 88))
  (segment (start 154.92 111.69) (end 154.92 110.03) (width 0.25) (layer F.Cu) (net 88))
  (segment (start 154.58 112.03) (end 154.92 111.69) (width 0.25) (layer F.Cu) (net 88))
  (segment (start 152.76999 93.91999) (end 152.75 93.93998) (width 0.25) (layer F.Cu) (net 88))
  (segment (start 147.79998 91.39998) (end 147.8 91.4) (width 0.25) (layer F.Cu) (net 88))
  (segment (start 144.29998 91.39998) (end 147.79998 91.39998) (width 0.25) (layer F.Cu) (net 88))
  (segment (start 150.25 91.4) (end 152.76999 93.91999) (width 0.25) (layer F.Cu) (net 88))
  (segment (start 147.8 91.4) (end 150.25 91.4) (width 0.25) (layer F.Cu) (net 88))
  (segment (start 142.66 89.76) (end 144.29998 91.39998) (width 0.25) (layer F.Cu) (net 88))
  (segment (start 142.66 81.21) (end 142.66 89.76) (width 0.25) (layer F.Cu) (net 88))
  (segment (start 152.76999 97.65001) (end 152.16 98.26) (width 0.25) (layer F.Cu) (net 88))
  (segment (start 152.76999 93.91999) (end 152.76999 97.65001) (width 0.25) (layer F.Cu) (net 88))
  (segment (start 152.16 103.41) (end 154.58 105.83) (width 0.25) (layer In1.Cu) (net 88))
  (segment (start 152.16 98.26) (end 152.16 103.41) (width 0.25) (layer In1.Cu) (net 88))
  (segment (start 150.87 97.16) (end 150.87 97.16) (width 0.25) (layer F.Cu) (net 89) (tstamp 5E2A81FF))
  (segment (start 154.42 108.48) (end 154.42 110.03) (width 0.25) (layer F.Cu) (net 89))
  (segment (start 149.78001 103.84001) (end 154.42 108.48) (width 0.25) (layer F.Cu) (net 89))
  (segment (start 151.43 96.6) (end 150.87 97.16) (width 0.25) (layer F.Cu) (net 89))
  (segment (start 152.3 96.6) (end 151.43 96.6) (width 0.25) (layer F.Cu) (net 89))
  (segment (start 152.28 94.62) (end 152.3 94.6) (width 0.25) (layer F.Cu) (net 89))
  (segment (start 150.83 94.62) (end 152.28 94.62) (width 0.25) (layer F.Cu) (net 89))
  (segment (start 152.3 94.6) (end 152.3 96.6) (width 0.25) (layer F.Cu) (net 89))
  (segment (start 150.87 97.16) (end 150.87 100.18) (width 0.25) (layer F.Cu) (net 89))
  (segment (start 149.78001 101.26999) (end 149.78001 103.84001) (width 0.25) (layer F.Cu) (net 89))
  (segment (start 150.87 100.18) (end 149.78001 101.26999) (width 0.25) (layer F.Cu) (net 89))
  (segment (start 151.65 93.5) (end 152.3 94.15) (width 0.25) (layer F.Cu) (net 89))
  (segment (start 148.55637 91.99996) (end 150.05641 93.5) (width 0.25) (layer F.Cu) (net 89))
  (segment (start 147.74996 91.99996) (end 148.55637 91.99996) (width 0.25) (layer F.Cu) (net 89))
  (segment (start 144.09999 91.84999) (end 147.59999 91.84999) (width 0.25) (layer F.Cu) (net 89))
  (segment (start 152.3 94.15) (end 152.3 94.6) (width 0.25) (layer F.Cu) (net 89))
  (segment (start 147.59999 91.84999) (end 147.74996 91.99996) (width 0.25) (layer F.Cu) (net 89))
  (segment (start 142.16 89.91) (end 144.09999 91.84999) (width 0.25) (layer F.Cu) (net 89))
  (segment (start 150.05641 93.5) (end 151.65 93.5) (width 0.25) (layer F.Cu) (net 89))
  (segment (start 142.16 81.21) (end 142.16 89.91) (width 0.25) (layer F.Cu) (net 89))
  (via micro (at 135.65 78.45) (size 0.8) (drill 0.4) (layers F.Cu In1.Cu) (net 91))
  (via micro (at 151.3 78.05) (size 0.8) (drill 0.4) (layers F.Cu In1.Cu) (net 91))
  (segment (start 154.69 77.58) (end 154.96 77.31) (width 0.25) (layer F.Cu) (net 91))
  (segment (start 154.96 76.107919) (end 154.96 74.77) (width 0.25) (layer F.Cu) (net 91))
  (segment (start 154.96 77.31) (end 154.96 76.107919) (width 0.25) (layer F.Cu) (net 91))
  (segment (start 135.66499 78.43501) (end 135.65 78.45) (width 0.25) (layer F.Cu) (net 91))
  (segment (start 137.33499 78.43501) (end 135.66499 78.43501) (width 0.25) (layer F.Cu) (net 91))
  (segment (start 137.36 78.41) (end 137.33499 78.43501) (width 0.25) (layer F.Cu) (net 91))
  (segment (start 150.900001 78.449999) (end 151.3 78.05) (width 0.25) (layer In1.Cu) (net 91))
  (segment (start 135.65 78.45) (end 150.900001 78.449999) (width 0.25) (layer In1.Cu) (net 91))
  (segment (start 154.22 78.05) (end 154.96 77.31) (width 0.25) (layer F.Cu) (net 91))
  (segment (start 152.1 78.9666) (end 152.2 79.0666) (width 0.25) (layer F.Cu) (net 91))
  (segment (start 152.1 78.05) (end 152.1 78.9666) (width 0.25) (layer F.Cu) (net 91))
  (segment (start 151.3 78.05) (end 152.1 78.05) (width 0.25) (layer F.Cu) (net 91))
  (segment (start 152.1 78.05) (end 154.22 78.05) (width 0.25) (layer F.Cu) (net 91))
  (segment (start 158.5466 78.27) (end 157.85 78.9666) (width 0.25) (layer F.Cu) (net 91))
  (segment (start 163.77 78.27) (end 158.5466 78.27) (width 0.25) (layer F.Cu) (net 91))
  (segment (start 158.5466 78.27) (end 158.535 78.27) (width 0.25) (layer F.Cu) (net 91))
  (segment (start 156.1934 77.31) (end 157.85 78.9666) (width 0.25) (layer F.Cu) (net 91))
  (segment (start 154.96 77.31) (end 156.1934 77.31) (width 0.25) (layer F.Cu) (net 91))
  (segment (start 149.98 95.59) (end 149.97 95.58) (width 0.25) (layer F.Cu) (net 93))
  (segment (start 150.83 95.59) (end 149.98 95.59) (width 0.25) (layer F.Cu) (net 93))
  (segment (start 149.97 98.29) (end 149.97 98.34) (width 0.25) (layer F.Cu) (net 93) (tstamp 61698FDA))
  (via micro (at 149.97 98.29) (size 0.8) (drill 0.4) (layers F.Cu In1.Cu) (net 93) (tstamp 61698FF2))
  (segment (start 153.38 112.67) (end 153.38 112.67) (width 0.25) (layer In1.Cu) (net 93) (tstamp 5E3715CC))
  (via micro (at 153.38 112.67) (size 0.8) (drill 0.4) (layers F.Cu In1.Cu) (net 93))
  (segment (start 153.92 111.555002) (end 153.92 110.03) (width 0.25) (layer F.Cu) (net 93))
  (segment (start 153.38 112.095002) (end 153.92 111.555002) (width 0.25) (layer F.Cu) (net 93))
  (segment (start 153.38 112.67) (end 153.38 112.095002) (width 0.25) (layer F.Cu) (net 93))
  (segment (start 149.97 95.58) (end 149.97 98.29) (width 0.25) (layer F.Cu) (net 93))
  (segment (start 149.97 94.05) (end 149.97 95.58) (width 0.25) (layer F.Cu) (net 93))
  (segment (start 148.36997 92.44997) (end 149.97 94.05) (width 0.25) (layer F.Cu) (net 93))
  (segment (start 147.3 92.3) (end 147.44997 92.44997) (width 0.25) (layer F.Cu) (net 93))
  (segment (start 147.44997 92.44997) (end 148.36997 92.44997) (width 0.25) (layer F.Cu) (net 93))
  (segment (start 143.9 92.3) (end 147.3 92.3) (width 0.25) (layer F.Cu) (net 93))
  (segment (start 141.66 90.06) (end 143.9 92.3) (width 0.25) (layer F.Cu) (net 93))
  (segment (start 141.66 81.21) (end 141.66 90.06) (width 0.25) (layer F.Cu) (net 93))
  (segment (start 149.97 102.99) (end 149.97 98.29) (width 0.25) (layer In1.Cu) (net 93))
  (segment (start 153.38 106.4) (end 149.97 102.99) (width 0.25) (layer In1.Cu) (net 93))
  (segment (start 153.38 112.67) (end 153.38 106.4) (width 0.25) (layer In1.Cu) (net 93))
  (segment (start 149.5 96.65) (end 149.16 96.99) (width 0.25) (layer F.Cu) (net 94))
  (segment (start 149.48 94.62) (end 149.5 94.6) (width 0.25) (layer F.Cu) (net 94))
  (segment (start 148.07 94.62) (end 149.48 94.62) (width 0.25) (layer F.Cu) (net 94))
  (segment (start 149.5 94.6) (end 149.5 96.65) (width 0.25) (layer F.Cu) (net 94))
  (segment (start 149.5 94.26998) (end 149.5 94.6) (width 0.25) (layer F.Cu) (net 94))
  (segment (start 149.51999 94.24999) (end 149.5 94.26998) (width 0.25) (layer F.Cu) (net 94))
  (segment (start 148.16998 92.89998) (end 149.51999 94.24999) (width 0.25) (layer F.Cu) (net 94))
  (segment (start 143.64998 92.89998) (end 148.16998 92.89998) (width 0.25) (layer F.Cu) (net 94))
  (segment (start 141.16 90.41) (end 143.64998 92.89998) (width 0.25) (layer F.Cu) (net 94))
  (segment (start 141.16 81.21) (end 141.16 90.41) (width 0.25) (layer F.Cu) (net 94))
  (segment (start 153.42 108.435) (end 153.42 108.48) (width 0.25) (layer F.Cu) (net 94))
  (segment (start 149.16 104.175) (end 153.42 108.435) (width 0.25) (layer F.Cu) (net 94))
  (segment (start 153.42 108.48) (end 153.42 110.03) (width 0.25) (layer F.Cu) (net 94))
  (segment (start 149.16 96.99) (end 149.16 104.175) (width 0.25) (layer F.Cu) (net 94))
  (segment (start 147.25 98.33) (end 147.25 98.33) (width 0.25) (layer F.Cu) (net 95) (tstamp 61698FE0))
  (via micro (at 147.25 98.33) (size 0.8) (drill 0.4) (layers F.Cu In1.Cu) (net 95) (tstamp 61698FF8))
  (segment (start 152.23 113.05) (end 152.23 113.05) (width 0.25) (layer In1.Cu) (net 95) (tstamp 5E3715CE))
  (via micro (at 152.23 113.05) (size 0.8) (drill 0.4) (layers F.Cu In1.Cu) (net 95))
  (segment (start 152.92 111.58) (end 152.92 110.03) (width 0.25) (layer F.Cu) (net 95))
  (segment (start 152.629999 111.870001) (end 152.92 111.58) (width 0.25) (layer F.Cu) (net 95))
  (segment (start 152.629999 112.650001) (end 152.629999 111.870001) (width 0.25) (layer F.Cu) (net 95))
  (segment (start 152.23 113.05) (end 152.629999 112.650001) (width 0.25) (layer F.Cu) (net 95))
  (segment (start 146.81 95.59) (end 148.07 95.59) (width 0.25) (layer F.Cu) (net 95))
  (segment (start 146.8 95.6) (end 146.81 95.59) (width 0.25) (layer F.Cu) (net 95))
  (segment (start 146.8 93.7) (end 146.8 95.6) (width 0.25) (layer F.Cu) (net 95))
  (segment (start 146.44999 93.34999) (end 146.8 93.7) (width 0.25) (layer F.Cu) (net 95))
  (segment (start 143.3864 93.34999) (end 146.44999 93.34999) (width 0.25) (layer F.Cu) (net 95))
  (segment (start 140.61001 90.5736) (end 143.3864 93.34999) (width 0.25) (layer F.Cu) (net 95))
  (segment (start 140.61001 81.95999) (end 140.61001 90.5736) (width 0.25) (layer F.Cu) (net 95))
  (segment (start 140.66 81.91) (end 140.61001 81.95999) (width 0.25) (layer F.Cu) (net 95))
  (segment (start 140.66 81.21) (end 140.66 81.91) (width 0.25) (layer F.Cu) (net 95))
  (segment (start 146.8 97.88) (end 147.25 98.33) (width 0.25) (layer F.Cu) (net 95))
  (segment (start 146.8 95.6) (end 146.8 97.88) (width 0.25) (layer F.Cu) (net 95))
  (segment (start 147.25 101.96) (end 147.25 98.33) (width 0.25) (layer In1.Cu) (net 95))
  (segment (start 152.23 106.94) (end 147.25 101.96) (width 0.25) (layer In1.Cu) (net 95))
  (segment (start 152.23 113.05) (end 152.23 106.94) (width 0.25) (layer In1.Cu) (net 95))
  (segment (start 143.93 98.78) (end 143.93 98.78) (width 0.25) (layer F.Cu) (net 97) (tstamp 61698FD4))
  (via micro (at 143.93 98.78) (size 0.8) (drill 0.4) (layers F.Cu In1.Cu) (net 97) (tstamp 61698FFB))
  (segment (start 150.72 113.02) (end 150.72 113.02) (width 0.25) (layer In1.Cu) (net 97) (tstamp 5E3715D0))
  (via micro (at 150.72 113.02) (size 0.8) (drill 0.4) (layers F.Cu In1.Cu) (net 97))
  (segment (start 151.92 111.82) (end 151.92 110.03) (width 0.25) (layer F.Cu) (net 97))
  (segment (start 150.72 113.02) (end 151.92 111.82) (width 0.25) (layer F.Cu) (net 97))
  (segment (start 150.72 109.669707) (end 150.72 113.02) (width 0.25) (layer In1.Cu) (net 97))
  (segment (start 143.93 98.78) (end 143.93 100.98) (width 0.25) (layer In1.Cu) (net 97))
  (segment (start 150.72 107.77) (end 150.72 109.669707) (width 0.25) (layer In1.Cu) (net 97))
  (segment (start 143.93 100.98) (end 150.72 107.77) (width 0.25) (layer In1.Cu) (net 97))
  (segment (start 139.66 90.96) (end 143.15 94.45) (width 0.25) (layer F.Cu) (net 97))
  (segment (start 143.15 98) (end 143.93 98.78) (width 0.25) (layer F.Cu) (net 97))
  (segment (start 139.66 81.21) (end 139.66 90.96) (width 0.25) (layer F.Cu) (net 97))
  (segment (start 144.73 95.7384) (end 143.1884 95.7384) (width 0.25) (layer F.Cu) (net 97))
  (segment (start 143.1884 95.7384) (end 143.15 95.7) (width 0.25) (layer F.Cu) (net 97))
  (segment (start 143.15 95.7) (end 143.15 98) (width 0.25) (layer F.Cu) (net 97))
  (segment (start 143.15 94.45) (end 143.15 95.7) (width 0.25) (layer F.Cu) (net 97))
  (segment (start 144.84 97.11) (end 144.84 97.11) (width 0.25) (layer F.Cu) (net 98) (tstamp 5E2A819B))
  (segment (start 145.8784 94.6716) (end 145.9 94.65) (width 0.25) (layer F.Cu) (net 98))
  (segment (start 144.73 94.6716) (end 145.8784 94.6716) (width 0.25) (layer F.Cu) (net 98))
  (segment (start 145.9 93.8) (end 145.9 94.65) (width 0.25) (layer F.Cu) (net 98))
  (segment (start 143.2 93.8) (end 145.9 93.8) (width 0.25) (layer F.Cu) (net 98))
  (segment (start 140.16 90.76) (end 143.2 93.8) (width 0.25) (layer F.Cu) (net 98))
  (segment (start 140.16 81.21) (end 140.16 90.76) (width 0.25) (layer F.Cu) (net 98))
  (segment (start 144.84 100.9) (end 152.42 108.48) (width 0.25) (layer F.Cu) (net 98))
  (segment (start 144.84 97.11) (end 144.84 100.9) (width 0.25) (layer F.Cu) (net 98))
  (segment (start 145.4 96.55) (end 144.84 97.11) (width 0.25) (layer F.Cu) (net 98))
  (segment (start 152.42 108.48) (end 152.42 110.03) (width 0.25) (layer F.Cu) (net 98))
  (segment (start 145.9 96.55) (end 145.4 96.55) (width 0.25) (layer F.Cu) (net 98))
  (segment (start 145.9 94.65) (end 145.9 96.55) (width 0.25) (layer F.Cu) (net 98))
  (segment (start 157.42 108.48) (end 157.42 110.03) (width 0.25) (layer F.Cu) (net 99))
  (segment (start 160.59 95.6384) (end 160.59 95.96) (width 0.25) (layer F.Cu) (net 99))
  (segment (start 160.59 95.96) (end 158.25 98.3) (width 0.25) (layer F.Cu) (net 99))
  (segment (start 158.25 107.65) (end 157.42 108.48) (width 0.25) (layer F.Cu) (net 99))
  (segment (start 158.25 98.3) (end 158.25 107.65) (width 0.25) (layer F.Cu) (net 99))
  (segment (start 161.5 95.59) (end 160.59 95.59) (width 0.25) (layer F.Cu) (net 99))
  (segment (start 162.55 93.45) (end 161.5 94.5) (width 0.25) (layer F.Cu) (net 99))
  (segment (start 161.5 94.5) (end 161.5 95.59) (width 0.25) (layer F.Cu) (net 99))
  (segment (start 163.30359 93.45) (end 162.55 93.45) (width 0.25) (layer F.Cu) (net 99))
  (segment (start 165.1 84.86359) (end 165.1 91.65359) (width 0.25) (layer F.Cu) (net 99))
  (segment (start 165.1 91.65359) (end 163.30359 93.45) (width 0.25) (layer F.Cu) (net 99))
  (segment (start 166.57 83.39359) (end 165.1 84.86359) (width 0.25) (layer F.Cu) (net 99))
  (segment (start 166.57 81.07) (end 166.57 83.39359) (width 0.25) (layer F.Cu) (net 99))
  (segment (start 160.59 94.62) (end 160.17 94.62) (width 0.25) (layer F.Cu) (net 100) (tstamp 6169A02D))
  (segment (start 157.23 112.86) (end 157.23 112.86) (width 0.25) (layer In1.Cu) (net 100) (tstamp 5E3715A1))
  (via micro (at 157.23 112.86) (size 0.8) (drill 0.4) (layers F.Cu In1.Cu) (net 100))
  (segment (start 156.92 111.58) (end 156.92 110.03) (width 0.25) (layer F.Cu) (net 100))
  (segment (start 156.92 111.984315) (end 156.92 111.58) (width 0.25) (layer F.Cu) (net 100))
  (segment (start 157.23 112.294315) (end 156.92 111.984315) (width 0.25) (layer F.Cu) (net 100))
  (segment (start 157.23 112.86) (end 157.23 112.294315) (width 0.25) (layer F.Cu) (net 100))
  (segment (start 157.23 112.86) (end 157.23 108.23) (width 0.25) (layer In1.Cu) (net 100))
  (segment (start 160.17 94.62) (end 159.63 94.62) (width 0.25) (layer F.Cu) (net 100))
  (segment (start 159.63 94.62) (end 159.25 95) (width 0.25) (layer F.Cu) (net 100))
  (segment (start 159.25 95) (end 159.25 95) (width 0.25) (layer F.Cu) (net 100) (tstamp 6169A0BC))
  (via micro (at 159.25 95) (size 0.8) (drill 0.4) (layers F.Cu In1.Cu) (net 100))
  (segment (start 159.25 95) (end 159.25 96.2) (width 0.25) (layer In1.Cu) (net 100))
  (segment (start 159.25 96.2) (end 157.95 97.5) (width 0.25) (layer In1.Cu) (net 100))
  (segment (start 157.95 107.51) (end 157.23 108.23) (width 0.25) (layer In1.Cu) (net 100))
  (segment (start 157.95 97.5) (end 157.95 107.51) (width 0.25) (layer In1.Cu) (net 100))
  (segment (start 163.44442 91.71718) (end 160.59 94.5716) (width 0.25) (layer F.Cu) (net 100))
  (segment (start 164.4 91.71718) (end 163.44442 91.71718) (width 0.25) (layer F.Cu) (net 100))
  (segment (start 164.4 84.92718) (end 164.4 91.71718) (width 0.25) (layer F.Cu) (net 100))
  (segment (start 166.07 83.25718) (end 164.4 84.92718) (width 0.25) (layer F.Cu) (net 100))
  (segment (start 166.07 81.07) (end 166.07 83.25718) (width 0.25) (layer F.Cu) (net 100))
  (segment (start 162.745 94.645) (end 162.7 94.69) (width 0.25) (layer F.Cu) (net 102) (tstamp 6169A01E))
  (segment (start 163.53 94.645) (end 162.745 94.645) (width 0.25) (layer F.Cu) (net 102) (tstamp 6169A015))
  (via micro (at 161.95 97.6) (size 0.8) (drill 0.4) (layers F.Cu In1.Cu) (net 102) (tstamp 6169A048))
  (segment (start 158.23 112.34) (end 158.14 112.43) (width 0.25) (layer In1.Cu) (net 102))
  (segment (start 158.23 112.34) (end 158.23 112.34) (width 0.25) (layer In1.Cu) (net 102) (tstamp 5E37159F))
  (via micro (at 158.23 112.34) (size 0.8) (drill 0.4) (layers F.Cu In1.Cu) (net 102))
  (segment (start 157.92 112.03) (end 157.92 110.03) (width 0.25) (layer F.Cu) (net 102))
  (segment (start 158.23 112.34) (end 157.92 112.03) (width 0.25) (layer F.Cu) (net 102))
  (segment (start 167.07 83.53) (end 167.07 81.07) (width 0.25) (layer F.Cu) (net 102))
  (segment (start 162.7 96.85) (end 161.95 97.6) (width 0.25) (layer F.Cu) (net 102))
  (segment (start 162.7 94.69) (end 162.7 96.85) (width 0.25) (layer F.Cu) (net 102))
  (segment (start 161.95 97.6) (end 159.95 97.6) (width 0.25) (layer In1.Cu) (net 102))
  (segment (start 159.95 97.6) (end 158.65 98.9) (width 0.25) (layer In1.Cu) (net 102))
  (segment (start 158.65 108) (end 158.23 108.42) (width 0.25) (layer In1.Cu) (net 102))
  (segment (start 158.23 108.42) (end 158.23 112.34) (width 0.25) (layer In1.Cu) (net 102))
  (segment (start 158.65 98.9) (end 158.65 108) (width 0.25) (layer In1.Cu) (net 102))
  (segment (start 163.53 94.0037) (end 164.5837 92.95) (width 0.25) (layer F.Cu) (net 102))
  (segment (start 163.53 94.5966) (end 163.53 94.0037) (width 0.25) (layer F.Cu) (net 102))
  (segment (start 164.5837 92.95) (end 165.5 92.95) (width 0.25) (layer F.Cu) (net 102))
  (segment (start 165.599981 92.850019) (end 165.5 92.95) (width 0.25) (layer F.Cu) (net 102))
  (segment (start 165.599981 85.000019) (end 165.599981 92.850019) (width 0.25) (layer F.Cu) (net 102))
  (segment (start 167.07 83.53) (end 165.599981 85.000019) (width 0.25) (layer F.Cu) (net 102))
  (segment (start 163.53 97.32) (end 163.53 95.6634) (width 0.25) (layer F.Cu) (net 103))
  (segment (start 159.15 101.7) (end 163.53 97.32) (width 0.25) (layer F.Cu) (net 103))
  (segment (start 159.15 107.705) (end 159.15 101.7) (width 0.25) (layer F.Cu) (net 103))
  (segment (start 158.42 108.435) (end 159.15 107.705) (width 0.25) (layer F.Cu) (net 103))
  (segment (start 158.42 110.03) (end 158.42 108.435) (width 0.25) (layer F.Cu) (net 103))
  (segment (start 167.57 83.66641) (end 167.57 81.07) (width 0.25) (layer F.Cu) (net 103))
  (segment (start 164.161 95.6634) (end 164.5 95.3244) (width 0.25) (layer F.Cu) (net 103))
  (segment (start 163.53 95.6634) (end 164.161 95.6634) (width 0.25) (layer F.Cu) (net 103))
  (segment (start 166.049991 85.186419) (end 166.049991 93.200009) (width 0.25) (layer F.Cu) (net 103))
  (segment (start 167.57 83.66641) (end 166.049991 85.186419) (width 0.25) (layer F.Cu) (net 103))
  (segment (start 165.1 94.16359) (end 164.5 94.76359) (width 0.25) (layer F.Cu) (net 103))
  (segment (start 165.1 94.15) (end 165.1 94.16359) (width 0.25) (layer F.Cu) (net 103))
  (segment (start 164.5 94.76359) (end 164.5 95.3244) (width 0.25) (layer F.Cu) (net 103))
  (segment (start 166.049991 93.200009) (end 165.1 94.15) (width 0.25) (layer F.Cu) (net 103))
  (via micro (at 164.6 97.55) (size 0.8) (drill 0.4) (layers F.Cu In1.Cu) (net 104) (tstamp 6169A045))
  (segment (start 159.14 108.77359) (end 159.14 113.62) (width 0.25) (layer In1.Cu) (net 104))
  (segment (start 159.14 113.62) (end 159.14 113.62) (width 0.25) (layer In1.Cu) (net 104) (tstamp 5E37159D))
  (via micro (at 159.14 113.62) (size 0.8) (drill 0.4) (layers F.Cu In1.Cu) (net 104))
  (segment (start 158.92 111.435001) (end 158.92 110.03) (width 0.25) (layer F.Cu) (net 104))
  (segment (start 159.14 111.655001) (end 158.92 111.435001) (width 0.25) (layer F.Cu) (net 104))
  (segment (start 159.14 113.62) (end 159.14 111.655001) (width 0.25) (layer F.Cu) (net 104))
  (segment (start 165.8656 94.6) (end 165.3 94.6) (width 0.25) (layer F.Cu) (net 104) (tstamp 6169A009))
  (segment (start 165.869 94.5966) (end 165.8656 94.6) (width 0.25) (layer F.Cu) (net 104) (tstamp 6169A006))
  (segment (start 166.5 94.5966) (end 165.869 94.5966) (width 0.25) (layer F.Cu) (net 104) (tstamp 6169A01B))
  (segment (start 168.07 83.80282) (end 168.07 81.07) (width 0.25) (layer F.Cu) (net 104))
  (segment (start 165.3 96.85) (end 164.6 97.55) (width 0.25) (layer F.Cu) (net 104))
  (segment (start 165.3 94.6) (end 165.3 96.85) (width 0.25) (layer F.Cu) (net 104))
  (segment (start 164.6 97.55) (end 163.65 98.5) (width 0.25) (layer In1.Cu) (net 104))
  (segment (start 163.65 98.5) (end 160.35 98.5) (width 0.25) (layer In1.Cu) (net 104))
  (segment (start 160.35 98.5) (end 159.7 99.15) (width 0.25) (layer In1.Cu) (net 104))
  (segment (start 159.7 99.15) (end 159.7 107.65) (width 0.25) (layer In1.Cu) (net 104))
  (segment (start 159.14 108.21) (end 159.14 108.77359) (width 0.25) (layer In1.Cu) (net 104))
  (segment (start 159.7 107.65) (end 159.14 108.21) (width 0.25) (layer In1.Cu) (net 104))
  (segment (start 166.5 85.37282) (end 166.5 94.5966) (width 0.25) (layer F.Cu) (net 104))
  (segment (start 168.07 83.80282) (end 166.5 85.37282) (width 0.25) (layer F.Cu) (net 104))
  (segment (start 159.42 108.48) (end 159.42 110.03) (width 0.25) (layer F.Cu) (net 107))
  (segment (start 166.5 95.6634) (end 167.131 95.6634) (width 0.25) (layer F.Cu) (net 107))
  (segment (start 166.5 96.723002) (end 163.473002 99.75) (width 0.25) (layer F.Cu) (net 107))
  (segment (start 166.5 95.6634) (end 166.5 96.723002) (width 0.25) (layer F.Cu) (net 107))
  (segment (start 163.473002 99.75) (end 161.95 99.75) (width 0.25) (layer F.Cu) (net 107))
  (segment (start 161.95 99.75) (end 160.25 101.45) (width 0.25) (layer F.Cu) (net 107))
  (segment (start 160.25 107.65) (end 159.42 108.48) (width 0.25) (layer F.Cu) (net 107))
  (segment (start 160.25 101.45) (end 160.25 107.65) (width 0.25) (layer F.Cu) (net 107))
  (segment (start 168.57 83.93923) (end 168.57 81.07) (width 0.25) (layer F.Cu) (net 107))
  (segment (start 167.206001 85.303229) (end 168.57 83.93923) (width 0.25) (layer F.Cu) (net 107))
  (segment (start 167.206001 95.588399) (end 167.206001 85.303229) (width 0.25) (layer F.Cu) (net 107))
  (segment (start 167.131 95.6634) (end 167.206001 95.588399) (width 0.25) (layer F.Cu) (net 107))
  (segment (start 165.73 98.79) (end 165.73 98.79) (width 0.25) (layer F.Cu) (net 108) (tstamp 61699FF4))
  (via micro (at 165.73 98.79) (size 0.8) (drill 0.4) (layers F.Cu In1.Cu) (net 108) (tstamp 6169A04B))
  (segment (start 160.64 112.71) (end 160.64 112.72) (width 0.25) (layer In1.Cu) (net 108) (tstamp 5E37159B))
  (via micro (at 160.64 112.71) (size 0.8) (drill 0.4) (layers F.Cu In1.Cu) (net 108))
  (segment (start 159.92 111.99) (end 159.92 110.03) (width 0.25) (layer F.Cu) (net 108))
  (segment (start 160.64 112.71) (end 159.92 111.99) (width 0.25) (layer F.Cu) (net 108))
  (segment (start 169.07 84.18) (end 169.07 81.07) (width 0.25) (layer F.Cu) (net 108))
  (segment (start 167.656011 96.743989) (end 167.656011 85.593989) (width 0.25) (layer F.Cu) (net 108))
  (segment (start 167.656011 85.593989) (end 169.07 84.18) (width 0.25) (layer F.Cu) (net 108))
  (segment (start 165.73 98.67) (end 167.656011 96.743989) (width 0.25) (layer F.Cu) (net 108))
  (segment (start 165.73 98.79) (end 165.73 98.67) (width 0.25) (layer F.Cu) (net 108))
  (segment (start 160.64 103.88) (end 165.73 98.79) (width 0.25) (layer In1.Cu) (net 108))
  (segment (start 160.64 112.71) (end 160.64 103.88) (width 0.25) (layer In1.Cu) (net 108))
  (segment (start 160.42 108.87) (end 160.42 110.03) (width 0.25) (layer F.Cu) (net 110))
  (segment (start 169.57 84.31641) (end 169.57 81.07) (width 0.25) (layer F.Cu) (net 110))
  (segment (start 168.2 85.68641) (end 169.57 84.31641) (width 0.25) (layer F.Cu) (net 110))
  (segment (start 168.2 97.6) (end 168.2 85.68641) (width 0.25) (layer F.Cu) (net 110))
  (segment (start 161.2 104.6) (end 168.2 97.6) (width 0.25) (layer F.Cu) (net 110))
  (segment (start 161.2 107.33641) (end 161.2 104.6) (width 0.25) (layer F.Cu) (net 110))
  (segment (start 160.42 108.11641) (end 161.2 107.33641) (width 0.25) (layer F.Cu) (net 110))
  (segment (start 160.42 110.03) (end 160.42 108.11641) (width 0.25) (layer F.Cu) (net 110))

  (zone (net 42) (net_name "Net-(C0-Pad2)") (layer F.Cu) (tstamp 0) (hatch edge 0.508)
    (connect_pads (clearance 0.5))
    (min_thickness 0.254)
    (fill yes (arc_segments 32) (thermal_gap 0.508) (thermal_bridge_width 0.508))
    (polygon
      (pts
        (xy 194.9 114.5) (xy 165.45 114.5) (xy 165.45 105.85) (xy 146.55 105.85) (xy 146.55 114.5)
        (xy 116.35 114.5) (xy 116.35 28.75) (xy 194.9 28.75)
      )
    )
    (filled_polygon
      (pts
        (xy 194.773 114.373) (xy 165.577 114.373) (xy 165.577 105.85) (xy 165.57456 105.825224) (xy 165.567333 105.801399)
        (xy 165.555597 105.779443) (xy 165.539803 105.760197) (xy 165.520557 105.744403) (xy 165.498601 105.732667) (xy 165.474776 105.72544)
        (xy 165.45 105.723) (xy 161.952 105.723) (xy 161.952 104.911488) (xy 168.705627 98.157862) (xy 168.734317 98.134317)
        (xy 168.82829 98.01981) (xy 168.898118 97.88917) (xy 168.941119 97.747418) (xy 168.952 97.636938) (xy 168.952 97.636936)
        (xy 168.955638 97.6) (xy 168.952 97.563065) (xy 168.952 85.997898) (xy 170.075622 84.874276) (xy 170.104317 84.850727)
        (xy 170.19829 84.73622) (xy 170.201758 84.729731) (xy 170.338849 84.757) (xy 170.541151 84.757) (xy 170.739565 84.717533)
        (xy 170.926467 84.640115) (xy 171.094674 84.527723) (xy 171.237723 84.384674) (xy 171.350115 84.216467) (xy 171.427533 84.029565)
        (xy 171.467 83.831151) (xy 171.467 83.628849) (xy 171.427533 83.430435) (xy 171.350115 83.243533) (xy 171.349303 83.242318)
        (xy 171.373499 83.271801) (xy 171.468972 83.350153) (xy 171.577897 83.408375) (xy 171.696087 83.444227) (xy 171.819 83.456333)
        (xy 172.581 83.456333) (xy 172.703913 83.444227) (xy 172.822103 83.408375) (xy 172.931028 83.350153) (xy 173.026501 83.271801)
        (xy 173.104853 83.176328) (xy 173.163075 83.067403) (xy 173.198927 82.949213) (xy 173.211033 82.8263) (xy 173.211033 82.1405)
        (xy 173.198927 82.017587) (xy 173.182605 81.963781) (xy 173.206812 81.883982) (xy 173.219072 81.7595) (xy 173.216 81.70235)
        (xy 173.05725 81.5436) (xy 172.773231 81.5436) (xy 172.703913 81.522573) (xy 172.581 81.510467) (xy 172.053 81.510467)
        (xy 172.053 81.2896) (xy 172.073 81.2896) (xy 172.073 81.2696) (xy 172.327 81.2696) (xy 172.327 81.2896)
        (xy 173.05725 81.2896) (xy 173.074661 81.272189) (xy 173.098849 81.277) (xy 173.301151 81.277) (xy 173.499565 81.237533)
        (xy 173.686467 81.160115) (xy 173.854674 81.047723) (xy 173.997723 80.904674) (xy 174.110115 80.736467) (xy 174.187533 80.549565)
        (xy 174.227 80.351151) (xy 174.227 80.148849) (xy 174.187533 79.950435) (xy 174.110115 79.763533) (xy 173.997723 79.595326)
        (xy 173.854674 79.452277) (xy 173.686467 79.339885) (xy 173.499565 79.262467) (xy 173.301151 79.223) (xy 173.241048 79.223)
        (xy 173.12981 79.13171) (xy 172.99917 79.061882) (xy 172.940081 79.043957) (xy 172.939924 79.042367) (xy 172.942924 79.033208)
        (xy 172.955 78.92875) (xy 172.86984 78.84359) (xy 172.843853 78.794972) (xy 172.823359 78.77) (xy 172.843853 78.745028)
        (xy 172.86984 78.69641) (xy 172.955 78.61125) (xy 172.944682 78.522) (xy 175.458512 78.522) (xy 175.573 78.636488)
        (xy 175.573 78.701151) (xy 175.612467 78.899565) (xy 175.689885 79.086467) (xy 175.802277 79.254674) (xy 175.945326 79.397723)
        (xy 176.113533 79.510115) (xy 176.300435 79.587533) (xy 176.498849 79.627) (xy 176.701151 79.627) (xy 176.899565 79.587533)
        (xy 177.086467 79.510115) (xy 177.254674 79.397723) (xy 177.397723 79.254674) (xy 177.510115 79.086467) (xy 177.578981 78.920211)
        (xy 177.713533 79.010115) (xy 177.900435 79.087533) (xy 178.098849 79.127) (xy 178.301151 79.127) (xy 178.499565 79.087533)
        (xy 178.686467 79.010115) (xy 178.854674 78.897723) (xy 178.997723 78.754674) (xy 179.110115 78.586467) (xy 179.187533 78.399565)
        (xy 179.227 78.201151) (xy 179.227 77.998849) (xy 179.187533 77.800435) (xy 179.110115 77.613533) (xy 179.048955 77.522)
        (xy 181.608512 77.522) (xy 185.992137 81.905626) (xy 186.015683 81.934317) (xy 186.044374 81.957863) (xy 186.09673 82.00083)
        (xy 186.13019 82.02829) (xy 186.26083 82.098118) (xy 186.402582 82.141119) (xy 186.513062 82.152) (xy 186.513064 82.152)
        (xy 186.55 82.155638) (xy 186.586935 82.152) (xy 188.733065 82.152) (xy 188.77 82.155638) (xy 188.806935 82.152)
        (xy 188.806938 82.152) (xy 188.917418 82.141119) (xy 189.05917 82.098118) (xy 189.18981 82.02829) (xy 189.304317 81.934317)
        (xy 189.327867 81.905621) (xy 190.453456 80.780033) (xy 191.72 80.780033) (xy 191.842913 80.767927) (xy 191.961103 80.732075)
        (xy 192.070028 80.673853) (xy 192.165501 80.595501) (xy 192.243853 80.500028) (xy 192.302075 80.391103) (xy 192.337927 80.272913)
        (xy 192.350033 80.15) (xy 192.350033 78.45) (xy 192.337927 78.327087) (xy 192.302075 78.208897) (xy 192.243853 78.099972)
        (xy 192.165501 78.004499) (xy 192.070028 77.926147) (xy 191.961103 77.867925) (xy 191.876525 77.842269) (xy 192.017261 77.701533)
        (xy 192.178901 77.459622) (xy 192.29024 77.190825) (xy 192.347 76.905472) (xy 192.347 76.614528) (xy 192.29024 76.329175)
        (xy 192.178901 76.060378) (xy 192.017261 75.818467) (xy 191.811533 75.612739) (xy 191.627841 75.49) (xy 191.811533 75.367261)
        (xy 192.017261 75.161533) (xy 192.178901 74.919622) (xy 192.29024 74.650825) (xy 192.347 74.365472) (xy 192.347 74.074528)
        (xy 192.29024 73.789175) (xy 192.178901 73.520378) (xy 192.017261 73.278467) (xy 191.811533 73.072739) (xy 191.627841 72.95)
        (xy 191.811533 72.827261) (xy 192.017261 72.621533) (xy 192.178901 72.379622) (xy 192.29024 72.110825) (xy 192.347 71.825472)
        (xy 192.347 71.534528) (xy 192.29024 71.249175) (xy 192.178901 70.980378) (xy 192.017261 70.738467) (xy 191.811533 70.532739)
        (xy 191.627841 70.41) (xy 191.811533 70.287261) (xy 192.017261 70.081533) (xy 192.178901 69.839622) (xy 192.29024 69.570825)
        (xy 192.347 69.285472) (xy 192.347 68.994528) (xy 192.29024 68.709175) (xy 192.178901 68.440378) (xy 192.017261 68.198467)
        (xy 191.811533 67.992739) (xy 191.627841 67.87) (xy 191.811533 67.747261) (xy 192.017261 67.541533) (xy 192.178901 67.299622)
        (xy 192.29024 67.030825) (xy 192.347 66.745472) (xy 192.347 66.454528) (xy 192.29024 66.169175) (xy 192.178901 65.900378)
        (xy 192.017261 65.658467) (xy 191.811533 65.452739) (xy 191.627841 65.33) (xy 191.811533 65.207261) (xy 192.017261 65.001533)
        (xy 192.178901 64.759622) (xy 192.29024 64.490825) (xy 192.347 64.205472) (xy 192.347 63.914528) (xy 192.29024 63.629175)
        (xy 192.178901 63.360378) (xy 192.017261 63.118467) (xy 191.811533 62.912739) (xy 191.627841 62.79) (xy 191.811533 62.667261)
        (xy 192.017261 62.461533) (xy 192.178901 62.219622) (xy 192.29024 61.950825) (xy 192.347 61.665472) (xy 192.347 61.374528)
        (xy 192.29024 61.089175) (xy 192.178901 60.820378) (xy 192.017261 60.578467) (xy 191.811533 60.372739) (xy 191.627841 60.25)
        (xy 191.811533 60.127261) (xy 192.017261 59.921533) (xy 192.178901 59.679622) (xy 192.29024 59.410825) (xy 192.347 59.125472)
        (xy 192.347 58.834528) (xy 192.29024 58.549175) (xy 192.178901 58.280378) (xy 192.017261 58.038467) (xy 191.811533 57.832739)
        (xy 191.627841 57.71) (xy 191.811533 57.587261) (xy 192.017261 57.381533) (xy 192.178901 57.139622) (xy 192.29024 56.870825)
        (xy 192.347 56.585472) (xy 192.347 56.294528) (xy 192.29024 56.009175) (xy 192.178901 55.740378) (xy 192.017261 55.498467)
        (xy 191.811533 55.292739) (xy 191.627841 55.17) (xy 191.811533 55.047261) (xy 192.017261 54.841533) (xy 192.178901 54.599622)
        (xy 192.29024 54.330825) (xy 192.347 54.045472) (xy 192.347 53.754528) (xy 192.29024 53.469175) (xy 192.178901 53.200378)
        (xy 192.017261 52.958467) (xy 191.811533 52.752739) (xy 191.627841 52.63) (xy 191.811533 52.507261) (xy 192.017261 52.301533)
        (xy 192.178901 52.059622) (xy 192.29024 51.790825) (xy 192.347 51.505472) (xy 192.347 51.214528) (xy 192.29024 50.929175)
        (xy 192.178901 50.660378) (xy 192.017261 50.418467) (xy 191.811533 50.212739) (xy 191.627841 50.09) (xy 191.811533 49.967261)
        (xy 192.017261 49.761533) (xy 192.178901 49.519622) (xy 192.29024 49.250825) (xy 192.347 48.965472) (xy 192.347 48.674528)
        (xy 192.29024 48.389175) (xy 192.178901 48.120378) (xy 192.017261 47.878467) (xy 191.811533 47.672739) (xy 191.627841 47.55)
        (xy 191.811533 47.427261) (xy 192.017261 47.221533) (xy 192.178901 46.979622) (xy 192.29024 46.710825) (xy 192.347 46.425472)
        (xy 192.347 46.134528) (xy 192.29024 45.849175) (xy 192.178901 45.580378) (xy 192.017261 45.338467) (xy 191.811533 45.132739)
        (xy 191.627841 45.01) (xy 191.811533 44.887261) (xy 192.017261 44.681533) (xy 192.178901 44.439622) (xy 192.29024 44.170825)
        (xy 192.347 43.885472) (xy 192.347 43.594528) (xy 192.29024 43.309175) (xy 192.178901 43.040378) (xy 192.017261 42.798467)
        (xy 191.811533 42.592739) (xy 191.627841 42.47) (xy 191.811533 42.347261) (xy 192.017261 42.141533) (xy 192.178901 41.899622)
        (xy 192.29024 41.630825) (xy 192.347 41.345472) (xy 192.347 41.054528) (xy 192.29024 40.769175) (xy 192.178901 40.500378)
        (xy 192.017261 40.258467) (xy 191.811533 40.052739) (xy 191.627841 39.93) (xy 191.811533 39.807261) (xy 192.017261 39.601533)
        (xy 192.178901 39.359622) (xy 192.29024 39.090825) (xy 192.347 38.805472) (xy 192.347 38.514528) (xy 192.29024 38.229175)
        (xy 192.178901 37.960378) (xy 192.017261 37.718467) (xy 191.811533 37.512739) (xy 191.627841 37.39) (xy 191.811533 37.267261)
        (xy 192.017261 37.061533) (xy 192.178901 36.819622) (xy 192.29024 36.550825) (xy 192.347 36.265472) (xy 192.347 35.974528)
        (xy 192.29024 35.689175) (xy 192.178901 35.420378) (xy 192.017261 35.178467) (xy 191.811533 34.972739) (xy 191.627841 34.85)
        (xy 191.811533 34.727261) (xy 192.017261 34.521533) (xy 192.178901 34.279622) (xy 192.29024 34.010825) (xy 192.347 33.725472)
        (xy 192.347 33.434528) (xy 192.29024 33.149175) (xy 192.178901 32.880378) (xy 192.017261 32.638467) (xy 191.811533 32.432739)
        (xy 191.627841 32.31) (xy 191.811533 32.187261) (xy 192.017261 31.981533) (xy 192.178901 31.739622) (xy 192.29024 31.470825)
        (xy 192.347 31.185472) (xy 192.347 30.894528) (xy 192.29024 30.609175) (xy 192.178901 30.340378) (xy 192.017261 30.098467)
        (xy 191.811533 29.892739) (xy 191.569622 29.731099) (xy 191.300825 29.61976) (xy 191.015472 29.563) (xy 190.724528 29.563)
        (xy 190.439175 29.61976) (xy 190.170378 29.731099) (xy 189.928467 29.892739) (xy 189.722739 30.098467) (xy 189.6 30.282159)
        (xy 189.477261 30.098467) (xy 189.271533 29.892739) (xy 189.029622 29.731099) (xy 188.760825 29.61976) (xy 188.475472 29.563)
        (xy 188.184528 29.563) (xy 187.899175 29.61976) (xy 187.630378 29.731099) (xy 187.388467 29.892739) (xy 187.182739 30.098467)
        (xy 187.021099 30.340378) (xy 186.90976 30.609175) (xy 186.853 30.894528) (xy 186.853 31.185472) (xy 186.89747 31.409041)
        (xy 177.494365 40.812147) (xy 177.465674 40.835693) (xy 177.442128 40.864384) (xy 177.442127 40.864385) (xy 177.3717 40.9502)
        (xy 177.301872 41.080841) (xy 177.276931 41.163062) (xy 177.260517 41.217171) (xy 177.258872 41.222593) (xy 177.244352 41.37001)
        (xy 177.247991 41.406956) (xy 177.24799 60.402112) (xy 176.302102 61.348) (xy 166.567725 61.348) (xy 166.530789 61.344362)
        (xy 166.493854 61.348) (xy 166.493852 61.348) (xy 166.383372 61.358881) (xy 166.24162 61.401882) (xy 166.180938 61.434317)
        (xy 166.110979 61.47171) (xy 166.039709 61.5302) (xy 165.996473 61.565683) (xy 165.972927 61.594374) (xy 159.264318 68.302984)
        (xy 159.235627 68.32653) (xy 159.212081 68.355221) (xy 159.141654 68.441036) (xy 159.077153 68.56171) (xy 159.071826 68.571677)
        (xy 159.028825 68.713429) (xy 159.018972 68.81347) (xy 159.014306 68.860846) (xy 159.017944 68.897782) (xy 159.017946 75.49941)
        (xy 159.014307 75.536355) (xy 159.024684 75.64171) (xy 159.028827 75.683773) (xy 159.033498 75.69917) (xy 159.071827 75.825524)
        (xy 159.141655 75.956165) (xy 159.199848 76.027073) (xy 159.235629 76.070672) (xy 159.26432 76.094218) (xy 160.688101 77.518)
        (xy 158.583535 77.518) (xy 158.546599 77.514362) (xy 158.509664 77.518) (xy 158.498062 77.518) (xy 158.387582 77.528881)
        (xy 158.24583 77.571882) (xy 158.11519 77.64171) (xy 158.000683 77.735683) (xy 157.924049 77.829062) (xy 157.85 77.903111)
        (xy 156.751267 76.804379) (xy 156.727717 76.775683) (xy 156.61321 76.68171) (xy 156.48257 76.611882) (xy 156.340818 76.568881)
        (xy 156.234154 76.558376) (xy 156.107261 76.368467) (xy 155.901533 76.162739) (xy 155.717841 76.04) (xy 155.901533 75.917261)
        (xy 156.107261 75.711533) (xy 156.268901 75.469622) (xy 156.38024 75.200825) (xy 156.437 74.915472) (xy 156.437 74.624528)
        (xy 156.38024 74.339175) (xy 156.268901 74.070378) (xy 156.107261 73.828467) (xy 155.901533 73.622739) (xy 155.717841 73.5)
        (xy 155.901533 73.377261) (xy 156.107261 73.171533) (xy 156.268901 72.929622) (xy 156.38024 72.660825) (xy 156.437 72.375472)
        (xy 156.437 72.084528) (xy 156.38024 71.799175) (xy 156.268901 71.530378) (xy 156.107261 71.288467) (xy 155.901533 71.082739)
        (xy 155.659622 70.921099) (xy 155.390825 70.80976) (xy 155.105472 70.753) (xy 154.814528 70.753) (xy 154.529175 70.80976)
        (xy 154.260378 70.921099) (xy 154.018467 71.082739) (xy 153.812739 71.288467) (xy 153.686097 71.478) (xy 152.341489 71.478)
        (xy 144.712338 63.848849) (xy 150.073 63.848849) (xy 150.073 64.051151) (xy 150.112467 64.249565) (xy 150.189885 64.436467)
        (xy 150.302277 64.604674) (xy 150.445326 64.747723) (xy 150.613533 64.860115) (xy 150.800435 64.937533) (xy 150.998849 64.977)
        (xy 151.201151 64.977) (xy 151.399565 64.937533) (xy 151.586467 64.860115) (xy 151.754674 64.747723) (xy 151.800397 64.702)
        (xy 152.073065 64.702) (xy 152.11 64.705638) (xy 152.146935 64.702) (xy 152.146938 64.702) (xy 152.257418 64.691119)
        (xy 152.39917 64.648118) (xy 152.52981 64.57829) (xy 152.644317 64.484317) (xy 152.667867 64.455621) (xy 153.465 63.658488)
        (xy 153.465 63.777002) (xy 153.629844 63.777002) (xy 153.508524 64.00689) (xy 153.553175 64.154099) (xy 153.678359 64.41692)
        (xy 153.852412 64.650269) (xy 154.068645 64.845178) (xy 154.318748 64.994157) (xy 154.593109 65.091481) (xy 154.823 64.970814)
        (xy 154.823 63.777) (xy 155.077 63.777) (xy 155.077 64.970814) (xy 155.306891 65.091481) (xy 155.581252 64.994157)
        (xy 155.831355 64.845178) (xy 156.047588 64.650269) (xy 156.221641 64.41692) (xy 156.346825 64.154099) (xy 156.391476 64.00689)
        (xy 156.270155 63.777) (xy 155.077 63.777) (xy 154.823 63.777) (xy 154.803 63.777) (xy 154.803 63.523)
        (xy 154.823 63.523) (xy 154.823 63.503) (xy 155.077 63.503) (xy 155.077 63.523) (xy 156.270155 63.523)
        (xy 156.391476 63.29311) (xy 156.346825 63.145901) (xy 156.221641 62.88308) (xy 156.047588 62.649731) (xy 155.956594 62.56771)
        (xy 156.041103 62.542075) (xy 156.150028 62.483853) (xy 156.245501 62.405501) (xy 156.323853 62.310028) (xy 156.382075 62.201103)
        (xy 156.417927 62.082913) (xy 156.430033 61.96) (xy 156.430033 60.26) (xy 156.417927 60.137087) (xy 156.382075 60.018897)
        (xy 156.323853 59.909972) (xy 156.245501 59.814499) (xy 156.150028 59.736147) (xy 156.041103 59.677925) (xy 155.922913 59.642073)
        (xy 155.8 59.629967) (xy 154.1 59.629967) (xy 153.977087 59.642073) (xy 153.858897 59.677925) (xy 153.749972 59.736147)
        (xy 153.654499 59.814499) (xy 153.576147 59.909972) (xy 153.517925 60.018897) (xy 153.482073 60.137087) (xy 153.469967 60.26)
        (xy 153.469967 61.526545) (xy 151.799455 63.197058) (xy 151.754674 63.152277) (xy 151.586467 63.039885) (xy 151.399565 62.962467)
        (xy 151.201151 62.923) (xy 150.998849 62.923) (xy 150.800435 62.962467) (xy 150.613533 63.039885) (xy 150.445326 63.152277)
        (xy 150.302277 63.295326) (xy 150.189885 63.463533) (xy 150.112467 63.650435) (xy 150.073 63.848849) (xy 144.712338 63.848849)
        (xy 142.857867 61.994379) (xy 142.834317 61.965683) (xy 142.71981 61.87171) (xy 142.58917 61.801882) (xy 142.447418 61.758881)
        (xy 142.336938 61.748) (xy 142.336935 61.748) (xy 142.3 61.744362) (xy 142.263065 61.748) (xy 138.311489 61.748)
        (xy 135.202 58.638512) (xy 135.202 56.200397) (xy 135.247723 56.154674) (xy 135.360115 55.986467) (xy 135.437533 55.799565)
        (xy 135.477 55.601151) (xy 135.477 55.398849) (xy 135.437533 55.200435) (xy 135.360115 55.013533) (xy 135.247723 54.845326)
        (xy 135.104674 54.702277) (xy 134.936467 54.589885) (xy 134.749565 54.512467) (xy 134.551151 54.473) (xy 134.352057 54.473)
        (xy 134.352057 38.74799) (xy 134.355695 38.711055) (xy 134.352057 38.674117) (xy 134.341176 38.563637) (xy 134.298175 38.421885)
        (xy 134.228347 38.291245) (xy 134.134374 38.176738) (xy 134.105678 38.153188) (xy 125.361868 29.409378) (xy 125.338318 29.380682)
        (xy 125.223811 29.286709) (xy 125.093171 29.216881) (xy 124.951419 29.17388) (xy 124.840939 29.162999) (xy 124.840936 29.162999)
        (xy 124.804001 29.159361) (xy 124.767066 29.162999) (xy 122.911936 29.162999) (xy 122.875 29.159361) (xy 122.838065 29.162999)
        (xy 122.838063 29.162999) (xy 122.727583 29.17388) (xy 122.585831 29.216881) (xy 122.525018 29.249386) (xy 122.45519 29.286709)
        (xy 122.369375 29.357136) (xy 122.340684 29.380682) (xy 122.317138 29.409373) (xy 122.116544 29.609967) (xy 120.85 29.609967)
        (xy 120.727087 29.622073) (xy 120.608897 29.657925) (xy 120.499972 29.716147) (xy 120.404499 29.794499) (xy 120.326147 29.889972)
        (xy 120.267925 29.998897) (xy 120.232073 30.117087) (xy 120.219967 30.24) (xy 120.219967 31.94) (xy 120.232073 32.062913)
        (xy 120.267925 32.181103) (xy 120.326147 32.290028) (xy 120.404499 32.385501) (xy 120.499972 32.463853) (xy 120.608897 32.522075)
        (xy 120.693475 32.547731) (xy 120.552739 32.688467) (xy 120.391099 32.930378) (xy 120.27976 33.199175) (xy 120.223 33.484528)
        (xy 120.223 33.775472) (xy 120.27976 34.060825) (xy 120.391099 34.329622) (xy 120.552739 34.571533) (xy 120.758467 34.777261)
        (xy 120.942159 34.9) (xy 120.758467 35.022739) (xy 120.552739 35.228467) (xy 120.391099 35.470378) (xy 120.27976 35.739175)
        (xy 120.223 36.024528) (xy 120.223 36.315472) (xy 120.27976 36.600825) (xy 120.391099 36.869622) (xy 120.552739 37.111533)
        (xy 120.758467 37.317261) (xy 120.942159 37.44) (xy 120.758467 37.562739) (xy 120.552739 37.768467) (xy 120.391099 38.010378)
        (xy 120.27976 38.279175) (xy 120.223 38.564528) (xy 120.223 38.855472) (xy 120.27976 39.140825) (xy 120.391099 39.409622)
        (xy 120.552739 39.651533) (xy 120.758467 39.857261) (xy 120.942159 39.98) (xy 120.758467 40.102739) (xy 120.552739 40.308467)
        (xy 120.391099 40.550378) (xy 120.27976 40.819175) (xy 120.223 41.104528) (xy 120.223 41.395472) (xy 120.27976 41.680825)
        (xy 120.391099 41.949622) (xy 120.552739 42.191533) (xy 120.758467 42.397261) (xy 120.942159 42.52) (xy 120.758467 42.642739)
        (xy 120.552739 42.848467) (xy 120.391099 43.090378) (xy 120.27976 43.359175) (xy 120.223 43.644528) (xy 120.223 43.935472)
        (xy 120.27976 44.220825) (xy 120.391099 44.489622) (xy 120.552739 44.731533) (xy 120.758467 44.937261) (xy 120.942159 45.06)
        (xy 120.758467 45.182739) (xy 120.552739 45.388467) (xy 120.391099 45.630378) (xy 120.27976 45.899175) (xy 120.223 46.184528)
        (xy 120.223 46.475472) (xy 120.27976 46.760825) (xy 120.391099 47.029622) (xy 120.552739 47.271533) (xy 120.758467 47.477261)
        (xy 120.942159 47.6) (xy 120.758467 47.722739) (xy 120.552739 47.928467) (xy 120.391099 48.170378) (xy 120.27976 48.439175)
        (xy 120.223 48.724528) (xy 120.223 49.015472) (xy 120.27976 49.300825) (xy 120.391099 49.569622) (xy 120.552739 49.811533)
        (xy 120.758467 50.017261) (xy 120.942159 50.14) (xy 120.758467 50.262739) (xy 120.552739 50.468467) (xy 120.391099 50.710378)
        (xy 120.27976 50.979175) (xy 120.223 51.264528) (xy 120.223 51.555472) (xy 120.27976 51.840825) (xy 120.391099 52.109622)
        (xy 120.552739 52.351533) (xy 120.758467 52.557261) (xy 120.942159 52.68) (xy 120.758467 52.802739) (xy 120.552739 53.008467)
        (xy 120.426097 53.198) (xy 120.086935 53.198) (xy 120.049999 53.194362) (xy 120.013064 53.198) (xy 120.013062 53.198)
        (xy 119.902582 53.208881) (xy 119.76083 53.251882) (xy 119.715484 53.27612) (xy 119.630189 53.32171) (xy 119.576607 53.365684)
        (xy 119.515683 53.415683) (xy 119.492137 53.444374) (xy 118.994374 53.942138) (xy 118.965684 53.965683) (xy 118.942138 53.994374)
        (xy 118.942137 53.994375) (xy 118.87171 54.08019) (xy 118.801882 54.210831) (xy 118.786904 54.260206) (xy 118.758881 54.352582)
        (xy 118.748 54.463062) (xy 118.744362 54.5) (xy 118.748 54.536935) (xy 118.748 54.549603) (xy 118.702277 54.595326)
        (xy 118.589885 54.763533) (xy 118.512467 54.950435) (xy 118.473 55.148849) (xy 118.473 55.351151) (xy 118.512467 55.549565)
        (xy 118.589885 55.736467) (xy 118.702277 55.904674) (xy 118.845326 56.047723) (xy 119.013533 56.160115) (xy 119.200435 56.237533)
        (xy 119.398849 56.277) (xy 119.601151 56.277) (xy 119.799565 56.237533) (xy 119.986467 56.160115) (xy 120.154674 56.047723)
        (xy 120.297723 55.904674) (xy 120.410115 55.736467) (xy 120.487533 55.549565) (xy 120.527 55.351151) (xy 120.527 55.148849)
        (xy 120.487533 54.950435) (xy 120.410115 54.763533) (xy 120.369 54.702) (xy 120.426097 54.702) (xy 120.552739 54.891533)
        (xy 120.758467 55.097261) (xy 120.942159 55.22) (xy 120.758467 55.342739) (xy 120.552739 55.548467) (xy 120.391099 55.790378)
        (xy 120.27976 56.059175) (xy 120.223 56.344528) (xy 120.223 56.635472) (xy 120.27976 56.920825) (xy 120.391099 57.189622)
        (xy 120.552739 57.431533) (xy 120.758467 57.637261) (xy 120.942159 57.76) (xy 120.758467 57.882739) (xy 120.552739 58.088467)
        (xy 120.391099 58.330378) (xy 120.27976 58.599175) (xy 120.223 58.884528) (xy 120.223 59.175472) (xy 120.27976 59.460825)
        (xy 120.391099 59.729622) (xy 120.552739 59.971533) (xy 120.758467 60.177261) (xy 120.942159 60.3) (xy 120.758467 60.422739)
        (xy 120.552739 60.628467) (xy 120.391099 60.870378) (xy 120.27976 61.139175) (xy 120.223 61.424528) (xy 120.223 61.715472)
        (xy 120.27976 62.000825) (xy 120.391099 62.269622) (xy 120.552739 62.511533) (xy 120.758467 62.717261) (xy 120.942159 62.84)
        (xy 120.758467 62.962739) (xy 120.552739 63.168467) (xy 120.391099 63.410378) (xy 120.27976 63.679175) (xy 120.223 63.964528)
        (xy 120.223 64.255472) (xy 120.27976 64.540825) (xy 120.391099 64.809622) (xy 120.552739 65.051533) (xy 120.758467 65.257261)
        (xy 120.942159 65.38) (xy 120.758467 65.502739) (xy 120.552739 65.708467) (xy 120.391099 65.950378) (xy 120.27976 66.219175)
        (xy 120.223 66.504528) (xy 120.223 66.795472) (xy 120.27976 67.080825) (xy 120.391099 67.349622) (xy 120.552739 67.591533)
        (xy 120.758467 67.797261) (xy 120.942159 67.92) (xy 120.758467 68.042739) (xy 120.552739 68.248467) (xy 120.391099 68.490378)
        (xy 120.27976 68.759175) (xy 120.223 69.044528) (xy 120.223 69.335472) (xy 120.27976 69.620825) (xy 120.391099 69.889622)
        (xy 120.552739 70.131533) (xy 120.758467 70.337261) (xy 120.942159 70.46) (xy 120.758467 70.582739) (xy 120.552739 70.788467)
        (xy 120.391099 71.030378) (xy 120.27976 71.299175) (xy 120.223 71.584528) (xy 120.223 71.875472) (xy 120.27976 72.160825)
        (xy 120.391099 72.429622) (xy 120.552739 72.671533) (xy 120.758467 72.877261) (xy 120.942159 73) (xy 120.758467 73.122739)
        (xy 120.552739 73.328467) (xy 120.391099 73.570378) (xy 120.27976 73.839175) (xy 120.223 74.124528) (xy 120.223 74.415472)
        (xy 120.27976 74.700825) (xy 120.391099 74.969622) (xy 120.552739 75.211533) (xy 120.758467 75.417261) (xy 120.942159 75.54)
        (xy 120.758467 75.662739) (xy 120.552739 75.868467) (xy 120.391099 76.110378) (xy 120.27976 76.379175) (xy 120.223 76.664528)
        (xy 120.223 76.955472) (xy 120.27976 77.240825) (xy 120.391099 77.509622) (xy 120.552739 77.751533) (xy 120.758467 77.957261)
        (xy 120.942159 78.08) (xy 120.758467 78.202739) (xy 120.552739 78.408467) (xy 120.391099 78.650378) (xy 120.27976 78.919175)
        (xy 120.223 79.204528) (xy 120.223 79.495472) (xy 120.27976 79.780825) (xy 120.391099 80.049622) (xy 120.552739 80.291533)
        (xy 120.758467 80.497261) (xy 121.000378 80.658901) (xy 121.269175 80.77024) (xy 121.554528 80.827) (xy 121.845472 80.827)
        (xy 122.130825 80.77024) (xy 122.399622 80.658901) (xy 122.641533 80.497261) (xy 122.847261 80.291533) (xy 122.97 80.107841)
        (xy 123.092739 80.291533) (xy 123.298467 80.497261) (xy 123.540378 80.658901) (xy 123.809175 80.77024) (xy 124.094528 80.827)
        (xy 124.385472 80.827) (xy 124.670825 80.77024) (xy 124.939622 80.658901) (xy 125.181533 80.497261) (xy 125.387261 80.291533)
        (xy 125.513903 80.102) (xy 127.313065 80.102) (xy 127.35 80.105638) (xy 127.386935 80.102) (xy 127.386938 80.102)
        (xy 127.497418 80.091119) (xy 127.63917 80.048118) (xy 127.76981 79.97829) (xy 127.884317 79.884317) (xy 127.907867 79.855621)
        (xy 129.28649 78.476999) (xy 134.623 78.476999) (xy 134.623 78.551151) (xy 134.662467 78.749565) (xy 134.739885 78.936467)
        (xy 134.852277 79.104674) (xy 134.995326 79.247723) (xy 135.163533 79.360115) (xy 135.350435 79.437533) (xy 135.548849 79.477)
        (xy 135.751151 79.477) (xy 135.949565 79.437533) (xy 136.136467 79.360115) (xy 136.180519 79.33068) (xy 136.125683 79.375683)
        (xy 136.102133 79.404379) (xy 136.079378 79.427134) (xy 136.050682 79.450684) (xy 135.997927 79.514967) (xy 135.956709 79.565191)
        (xy 135.900688 79.67) (xy 135.886881 79.695832) (xy 135.84388 79.837584) (xy 135.833839 79.939533) (xy 135.829361 79.985001)
        (xy 135.832999 80.021937) (xy 135.833 81.381454) (xy 135.829361 81.418399) (xy 135.839622 81.522573) (xy 135.843881 81.565817)
        (xy 135.851788 81.591882) (xy 135.886881 81.707568) (xy 135.956709 81.838209) (xy 136.026339 81.923053) (xy 136.050683 81.952716)
        (xy 136.079374 81.976262) (xy 136.843667 82.740556) (xy 136.843667 83.031) (xy 136.84772 83.072147) (xy 136.739885 83.233533)
        (xy 136.662467 83.420435) (xy 136.623 83.618849) (xy 136.623 83.821151) (xy 136.662467 84.019565) (xy 136.739885 84.206467)
        (xy 136.852277 84.374674) (xy 136.995326 84.517723) (xy 137.163533 84.630115) (xy 137.350435 84.707533) (xy 137.548849 84.747)
        (xy 137.751151 84.747) (xy 137.949565 84.707533) (xy 138.136467 84.630115) (xy 138.304674 84.517723) (xy 138.447723 84.374674)
        (xy 138.560115 84.206467) (xy 138.637533 84.019565) (xy 138.677 83.821151) (xy 138.677 83.618849) (xy 138.671658 83.591992)
        (xy 138.7564 83.50725) (xy 138.7564 83.223231) (xy 138.777427 83.153913) (xy 138.789533 83.031) (xy 138.789533 82.503)
        (xy 138.908 82.503) (xy 138.908001 90.923054) (xy 138.904362 90.96) (xy 138.913145 91.049169) (xy 138.918882 91.107418)
        (xy 138.922479 91.119274) (xy 138.961882 91.249169) (xy 139.03171 91.37981) (xy 139.073048 91.43018) (xy 139.125684 91.494317)
        (xy 139.154375 91.517863) (xy 142.398 94.761489) (xy 142.398001 95.663055) (xy 142.394362 95.7) (xy 142.398 95.736936)
        (xy 142.398001 97.963055) (xy 142.394362 98) (xy 142.402427 98.081882) (xy 142.408882 98.147418) (xy 142.42145 98.188849)
        (xy 142.451882 98.289169) (xy 142.52171 98.41981) (xy 142.568988 98.477418) (xy 142.615684 98.534317) (xy 142.644375 98.557863)
        (xy 142.903 98.816488) (xy 142.903 98.881151) (xy 142.942467 99.079565) (xy 143.019885 99.266467) (xy 143.132277 99.434674)
        (xy 143.275326 99.577723) (xy 143.443533 99.690115) (xy 143.630435 99.767533) (xy 143.828849 99.807) (xy 144.031151 99.807)
        (xy 144.088001 99.795692) (xy 144.088001 100.863055) (xy 144.084362 100.9) (xy 144.098882 101.047417) (xy 144.141882 101.189169)
        (xy 144.21171 101.31981) (xy 144.282137 101.405625) (xy 144.305684 101.434317) (xy 144.334375 101.457863) (xy 148.599511 105.723)
        (xy 146.55 105.723) (xy 146.525224 105.72544) (xy 146.501399 105.732667) (xy 146.479443 105.744403) (xy 146.460197 105.760197)
        (xy 146.444403 105.779443) (xy 146.432667 105.801399) (xy 146.42544 105.825224) (xy 146.423 105.85) (xy 146.423 114.373)
        (xy 116.477 114.373) (xy 116.477 28.877) (xy 194.773 28.877)
      )
    )
    (filled_polygon
      (pts
        (xy 156.838967 79.019056) (xy 156.838967 79.3095) (xy 156.851073 79.432413) (xy 156.867395 79.486219) (xy 156.843188 79.566018)
        (xy 156.830928 79.6905) (xy 156.834 79.74765) (xy 156.99275 79.9064) (xy 157.276769 79.9064) (xy 157.346087 79.927427)
        (xy 157.469 79.939533) (xy 158.231 79.939533) (xy 158.353913 79.927427) (xy 158.423231 79.9064) (xy 158.70725 79.9064)
        (xy 158.866 79.74765) (xy 158.869072 79.6905) (xy 158.856812 79.566018) (xy 158.832605 79.486219) (xy 158.848927 79.432413)
        (xy 158.861033 79.3095) (xy 158.861033 79.022) (xy 162.695318 79.022) (xy 162.68543 79.107529) (xy 162.64019 79.13171)
        (xy 162.525683 79.225683) (xy 162.43171 79.34019) (xy 162.422824 79.356815) (xy 162.409541 79.373) (xy 162.366709 79.425191)
        (xy 162.317849 79.516603) (xy 162.296881 79.555832) (xy 162.25388 79.697584) (xy 162.243382 79.80418) (xy 162.239361 79.845001)
        (xy 162.242999 79.881937) (xy 162.243 81.241454) (xy 162.239361 81.278399) (xy 162.246624 81.352137) (xy 162.253881 81.425817)
        (xy 162.259151 81.443188) (xy 162.296881 81.567568) (xy 162.366709 81.698209) (xy 162.41954 81.762583) (xy 162.460683 81.812716)
        (xy 162.489374 81.836262) (xy 163.193667 82.540556) (xy 163.193667 82.831) (xy 163.205773 82.953913) (xy 163.222674 83.00963)
        (xy 163.139885 83.133533) (xy 163.062467 83.320435) (xy 163.023 83.518849) (xy 163.023 83.721151) (xy 163.062467 83.919565)
        (xy 163.139885 84.106467) (xy 163.252277 84.274674) (xy 163.395326 84.417723) (xy 163.563533 84.530115) (xy 163.724021 84.596592)
        (xy 163.718173 84.607533) (xy 163.701882 84.638011) (xy 163.658881 84.779763) (xy 163.651681 84.85287) (xy 163.644362 84.92718)
        (xy 163.648 84.964116) (xy 163.648001 90.96518) (xy 163.481355 90.96518) (xy 163.444419 90.961542) (xy 163.407484 90.96518)
        (xy 163.407482 90.96518) (xy 163.297002 90.976061) (xy 163.15525 91.019062) (xy 163.094437 91.051567) (xy 163.024609 91.08889)
        (xy 162.948783 91.151119) (xy 162.910103 91.182863) (xy 162.886557 91.211554) (xy 160.499445 93.598667) (xy 160.209 93.598667)
        (xy 160.086087 93.610773) (xy 159.967897 93.646625) (xy 159.858972 93.704847) (xy 159.763499 93.783199) (xy 159.693905 93.868)
        (xy 159.666935 93.868) (xy 159.629999 93.864362) (xy 159.593064 93.868) (xy 159.593062 93.868) (xy 159.482582 93.878881)
        (xy 159.34083 93.921882) (xy 159.245194 93.973) (xy 159.148849 93.973) (xy 158.950435 94.012467) (xy 158.763533 94.089885)
        (xy 158.595326 94.202277) (xy 158.452277 94.345326) (xy 158.339885 94.513533) (xy 158.262467 94.700435) (xy 158.223 94.898849)
        (xy 158.223 95.101151) (xy 158.262467 95.299565) (xy 158.339885 95.486467) (xy 158.452277 95.654674) (xy 158.595326 95.797723)
        (xy 158.763533 95.910115) (xy 158.950435 95.987533) (xy 159.148849 96.027) (xy 159.351151 96.027) (xy 159.486417 96.000094)
        (xy 157.744379 97.742133) (xy 157.715683 97.765683) (xy 157.689631 97.797428) (xy 157.62171 97.88019) (xy 157.567144 97.982277)
        (xy 157.551882 98.010831) (xy 157.508881 98.152583) (xy 157.503751 98.204674) (xy 157.494362 98.3) (xy 157.498 98.336936)
        (xy 157.498001 105.723) (xy 154.402 105.723) (xy 154.402 96.186938) (xy 154.405638 96.15) (xy 154.402 96.113062)
        (xy 154.402 94.086935) (xy 154.405638 94.049999) (xy 154.401488 94.007863) (xy 154.391119 93.902582) (xy 154.348118 93.76083)
        (xy 154.310857 93.691119) (xy 154.27829 93.630189) (xy 154.207863 93.544374) (xy 154.184317 93.515683) (xy 154.155627 93.492138)
        (xy 151.107857 90.444369) (xy 151.084307 90.415673) (xy 150.9698 90.3217) (xy 150.83916 90.251872) (xy 150.697408 90.208871)
        (xy 150.586928 90.19799) (xy 150.586925 90.19799) (xy 150.54999 90.194352) (xy 150.513055 90.19799) (xy 148.037111 90.19799)
        (xy 148.036908 90.19797) (xy 148.036905 90.19797) (xy 147.99997 90.194332) (xy 147.963035 90.19797) (xy 144.961459 90.19797)
        (xy 143.912 89.148512) (xy 143.912 84.851659) (xy 143.938849 84.857) (xy 144.141151 84.857) (xy 144.339565 84.817533)
        (xy 144.526467 84.740115) (xy 144.694674 84.627723) (xy 144.837723 84.484674) (xy 144.950115 84.316467) (xy 145.027533 84.129565)
        (xy 145.067 83.931151) (xy 145.067 83.728849) (xy 145.027533 83.530435) (xy 144.971145 83.394302) (xy 145.018972 83.433553)
        (xy 145.127897 83.491775) (xy 145.246087 83.527627) (xy 145.369 83.539733) (xy 146.131 83.539733) (xy 146.253913 83.527627)
        (xy 146.372103 83.491775) (xy 146.481028 83.433553) (xy 146.576501 83.355201) (xy 146.654853 83.259728) (xy 146.713075 83.150803)
        (xy 146.748927 83.032613) (xy 146.761033 82.9097) (xy 146.761033 82.2239) (xy 146.748927 82.100987) (xy 146.732605 82.047181)
        (xy 146.756812 81.967382) (xy 146.769072 81.8429) (xy 146.766 81.78575) (xy 146.60725 81.627) (xy 146.323231 81.627)
        (xy 146.253913 81.605973) (xy 146.131 81.593867) (xy 145.603 81.593867) (xy 145.603 81.373) (xy 145.623 81.373)
        (xy 145.623 81.353) (xy 145.877 81.353) (xy 145.877 81.373) (xy 146.46535 81.373) (xy 146.500435 81.387533)
        (xy 146.698849 81.427) (xy 146.901151 81.427) (xy 147.099565 81.387533) (xy 147.286467 81.310115) (xy 147.454674 81.197723)
        (xy 147.597723 81.054674) (xy 147.710115 80.886467) (xy 147.787533 80.699565) (xy 147.827 80.501151) (xy 147.827 80.4763)
        (xy 151.180928 80.4763) (xy 151.193188 80.600782) (xy 151.229498 80.72048) (xy 151.288463 80.830794) (xy 151.367815 80.927485)
        (xy 151.464506 81.006837) (xy 151.57482 81.065802) (xy 151.694518 81.102112) (xy 151.819 81.114372) (xy 151.91425 81.1113)
        (xy 152.073 80.95255) (xy 152.073 80.2604) (xy 152.327 80.2604) (xy 152.327 80.95255) (xy 152.48575 81.1113)
        (xy 152.581 81.114372) (xy 152.705482 81.102112) (xy 152.82518 81.065802) (xy 152.935494 81.006837) (xy 153.032185 80.927485)
        (xy 153.111537 80.830794) (xy 153.170502 80.72048) (xy 153.176714 80.7) (xy 153.471928 80.7) (xy 153.484188 80.824482)
        (xy 153.520498 80.94418) (xy 153.579463 81.054494) (xy 153.658815 81.151185) (xy 153.755506 81.230537) (xy 153.86582 81.289502)
        (xy 153.985518 81.325812) (xy 154.11 81.338072) (xy 154.67425 81.335) (xy 154.833 81.17625) (xy 154.833 79.977)
        (xy 155.087 79.977) (xy 155.087 81.17625) (xy 155.24575 81.335) (xy 155.81 81.338072) (xy 155.934482 81.325812)
        (xy 156.05418 81.289502) (xy 156.164494 81.230537) (xy 156.261185 81.151185) (xy 156.340537 81.054494) (xy 156.399502 80.94418)
        (xy 156.435812 80.824482) (xy 156.448072 80.7) (xy 156.44631 80.3763) (xy 156.830928 80.3763) (xy 156.843188 80.500782)
        (xy 156.879498 80.62048) (xy 156.938463 80.730794) (xy 157.017815 80.827485) (xy 157.114506 80.906837) (xy 157.22482 80.965802)
        (xy 157.344518 81.002112) (xy 157.469 81.014372) (xy 157.56425 81.0113) (xy 157.723 80.85255) (xy 157.723 80.1604)
        (xy 157.977 80.1604) (xy 157.977 80.85255) (xy 158.13575 81.0113) (xy 158.231 81.014372) (xy 158.355482 81.002112)
        (xy 158.47518 80.965802) (xy 158.585494 80.906837) (xy 158.682185 80.827485) (xy 158.761537 80.730794) (xy 158.820502 80.62048)
        (xy 158.856812 80.500782) (xy 158.869072 80.3763) (xy 158.866 80.31915) (xy 158.70725 80.1604) (xy 157.977 80.1604)
        (xy 157.723 80.1604) (xy 156.99275 80.1604) (xy 156.834 80.31915) (xy 156.830928 80.3763) (xy 156.44631 80.3763)
        (xy 156.445 80.13575) (xy 156.28625 79.977) (xy 155.087 79.977) (xy 154.833 79.977) (xy 153.63375 79.977)
        (xy 153.475 80.13575) (xy 153.471928 80.7) (xy 153.176714 80.7) (xy 153.206812 80.600782) (xy 153.219072 80.4763)
        (xy 153.216 80.41915) (xy 153.05725 80.2604) (xy 152.327 80.2604) (xy 152.073 80.2604) (xy 151.34275 80.2604)
        (xy 151.184 80.41915) (xy 151.180928 80.4763) (xy 147.827 80.4763) (xy 147.827 80.298849) (xy 147.787533 80.100435)
        (xy 147.710115 79.913533) (xy 147.597723 79.745326) (xy 147.454674 79.602277) (xy 147.286467 79.489885) (xy 147.099565 79.412467)
        (xy 146.901151 79.373) (xy 146.841048 79.373) (xy 146.72981 79.28171) (xy 146.59917 79.211882) (xy 146.530788 79.191138)
        (xy 146.529924 79.182367) (xy 146.532924 79.173208) (xy 146.545 79.06875) (xy 146.45984 78.98359) (xy 146.433853 78.934972)
        (xy 146.413359 78.91) (xy 146.433853 78.885028) (xy 146.45984 78.83641) (xy 146.545 78.75125) (xy 146.534682 78.662)
        (xy 150.053065 78.662) (xy 150.09 78.665638) (xy 150.126935 78.662) (xy 150.126938 78.662) (xy 150.237418 78.651119)
        (xy 150.37917 78.608118) (xy 150.422342 78.585042) (xy 150.502277 78.704674) (xy 150.645326 78.847723) (xy 150.813533 78.960115)
        (xy 151.000435 79.037533) (xy 151.188967 79.075034) (xy 151.188967 79.4095) (xy 151.201073 79.532413) (xy 151.217395 79.586219)
        (xy 151.193188 79.666018) (xy 151.180928 79.7905) (xy 151.184 79.84765) (xy 151.34275 80.0064) (xy 151.626769 80.0064)
        (xy 151.696087 80.027427) (xy 151.819 80.039533) (xy 152.581 80.039533) (xy 152.703913 80.027427) (xy 152.773231 80.0064)
        (xy 153.05725 80.0064) (xy 153.216 79.84765) (xy 153.219072 79.7905) (xy 153.206812 79.666018) (xy 153.182605 79.586219)
        (xy 153.198927 79.532413) (xy 153.211033 79.4095) (xy 153.211033 78.802) (xy 153.506489 78.802) (xy 153.484188 78.875518)
        (xy 153.471928 79) (xy 153.475 79.56425) (xy 153.63375 79.723) (xy 154.833 79.723) (xy 154.833 79.703)
        (xy 155.087 79.703) (xy 155.087 79.723) (xy 156.28625 79.723) (xy 156.445 79.56425) (xy 156.448072 79)
        (xy 156.435812 78.875518) (xy 156.399502 78.75582) (xy 156.340537 78.645506) (xy 156.261185 78.548815) (xy 156.164494 78.469463)
        (xy 156.05418 78.410498) (xy 155.97294 78.385854) (xy 156.089353 78.269441)
      )
    )
    (filled_polygon
      (pts
        (xy 165.318001 82.597) (xy 165.139533 82.597) (xy 165.139533 82.303) (xy 165.318 82.303)
      )
    )
    (filled_polygon
      (pts
        (xy 170.789967 79.895) (xy 170.800076 79.997633) (xy 170.799224 80.000232) (xy 170.695 79.989967) (xy 170.500727 79.989967)
        (xy 170.574494 79.950537) (xy 170.671185 79.871185) (xy 170.750537 79.774494) (xy 170.789967 79.700727)
      )
    )
    (filled_polygon
      (pts
        (xy 141.537 77.033) (xy 141.557 77.033) (xy 141.557 77.287) (xy 141.537 77.287) (xy 141.537 77.307)
        (xy 141.283 77.307) (xy 141.283 77.287) (xy 141.263 77.287) (xy 141.263 77.033) (xy 141.283 77.033)
        (xy 141.283 77.013) (xy 141.537 77.013)
      )
    )
    (filled_polygon
      (pts
        (xy 167.947 76.893) (xy 167.967 76.893) (xy 167.967 77.147) (xy 167.947 77.147) (xy 167.947 77.167)
        (xy 167.693 77.167) (xy 167.693 77.147) (xy 167.673 77.147) (xy 167.673 76.893) (xy 167.693 76.893)
        (xy 167.693 76.873) (xy 167.947 76.873)
      )
    )
  )
  (zone (net 42) (net_name "Net-(C0-Pad2)") (layer B.Cu) (tstamp 0) (hatch edge 0.508)
    (connect_pads (clearance 0.5))
    (min_thickness 0.254)
    (fill yes (arc_segments 32) (thermal_gap 0.508) (thermal_bridge_width 0.508))
    (polygon
      (pts
        (xy 194.9 114.5) (xy 165.45 114.5) (xy 165.45 105.85) (xy 146.55 105.85) (xy 146.55 114.5)
        (xy 116.35 114.5) (xy 116.35 28.75) (xy 194.9 28.75)
      )
    )
    (filled_polygon
      (pts
        (xy 194.773 114.373) (xy 165.577 114.373) (xy 165.577 105.85) (xy 165.57456 105.825224) (xy 165.567333 105.801399)
        (xy 165.555597 105.779443) (xy 165.539803 105.760197) (xy 165.520557 105.744403) (xy 165.498601 105.732667) (xy 165.474776 105.72544)
        (xy 165.45 105.723) (xy 146.55 105.723) (xy 146.525224 105.72544) (xy 146.501399 105.732667) (xy 146.479443 105.744403)
        (xy 146.460197 105.760197) (xy 146.444403 105.779443) (xy 146.432667 105.801399) (xy 146.42544 105.825224) (xy 146.423 105.85)
        (xy 146.423 114.373) (xy 116.477 114.373) (xy 116.477 30.24) (xy 120.219967 30.24) (xy 120.219967 31.94)
        (xy 120.232073 32.062913) (xy 120.267925 32.181103) (xy 120.326147 32.290028) (xy 120.404499 32.385501) (xy 120.499972 32.463853)
        (xy 120.608897 32.522075) (xy 120.693475 32.547731) (xy 120.552739 32.688467) (xy 120.391099 32.930378) (xy 120.27976 33.199175)
        (xy 120.223 33.484528) (xy 120.223 33.775472) (xy 120.27976 34.060825) (xy 120.391099 34.329622) (xy 120.552739 34.571533)
        (xy 120.758467 34.777261) (xy 120.942159 34.9) (xy 120.758467 35.022739) (xy 120.552739 35.228467) (xy 120.391099 35.470378)
        (xy 120.27976 35.739175) (xy 120.223 36.024528) (xy 120.223 36.315472) (xy 120.27976 36.600825) (xy 120.391099 36.869622)
        (xy 120.552739 37.111533) (xy 120.758467 37.317261) (xy 120.942159 37.44) (xy 120.758467 37.562739) (xy 120.552739 37.768467)
        (xy 120.391099 38.010378) (xy 120.27976 38.279175) (xy 120.223 38.564528) (xy 120.223 38.855472) (xy 120.27976 39.140825)
        (xy 120.391099 39.409622) (xy 120.552739 39.651533) (xy 120.758467 39.857261) (xy 120.942159 39.98) (xy 120.758467 40.102739)
        (xy 120.552739 40.308467) (xy 120.391099 40.550378) (xy 120.27976 40.819175) (xy 120.223 41.104528) (xy 120.223 41.395472)
        (xy 120.27976 41.680825) (xy 120.391099 41.949622) (xy 120.552739 42.191533) (xy 120.758467 42.397261) (xy 120.942159 42.52)
        (xy 120.758467 42.642739) (xy 120.552739 42.848467) (xy 120.391099 43.090378) (xy 120.27976 43.359175) (xy 120.223 43.644528)
        (xy 120.223 43.935472) (xy 120.27976 44.220825) (xy 120.391099 44.489622) (xy 120.552739 44.731533) (xy 120.758467 44.937261)
        (xy 120.942159 45.06) (xy 120.758467 45.182739) (xy 120.552739 45.388467) (xy 120.391099 45.630378) (xy 120.27976 45.899175)
        (xy 120.223 46.184528) (xy 120.223 46.475472) (xy 120.27976 46.760825) (xy 120.391099 47.029622) (xy 120.552739 47.271533)
        (xy 120.758467 47.477261) (xy 120.942159 47.6) (xy 120.758467 47.722739) (xy 120.552739 47.928467) (xy 120.391099 48.170378)
        (xy 120.27976 48.439175) (xy 120.223 48.724528) (xy 120.223 49.015472) (xy 120.27976 49.300825) (xy 120.391099 49.569622)
        (xy 120.552739 49.811533) (xy 120.758467 50.017261) (xy 120.942159 50.14) (xy 120.758467 50.262739) (xy 120.552739 50.468467)
        (xy 120.391099 50.710378) (xy 120.27976 50.979175) (xy 120.223 51.264528) (xy 120.223 51.555472) (xy 120.27976 51.840825)
        (xy 120.391099 52.109622) (xy 120.552739 52.351533) (xy 120.758467 52.557261) (xy 120.942159 52.68) (xy 120.758467 52.802739)
        (xy 120.552739 53.008467) (xy 120.391099 53.250378) (xy 120.27976 53.519175) (xy 120.223 53.804528) (xy 120.223 54.095472)
        (xy 120.27976 54.380825) (xy 120.391099 54.649622) (xy 120.552739 54.891533) (xy 120.758467 55.097261) (xy 120.942159 55.22)
        (xy 120.758467 55.342739) (xy 120.552739 55.548467) (xy 120.391099 55.790378) (xy 120.27976 56.059175) (xy 120.223 56.344528)
        (xy 120.223 56.635472) (xy 120.27976 56.920825) (xy 120.391099 57.189622) (xy 120.552739 57.431533) (xy 120.758467 57.637261)
        (xy 120.942159 57.76) (xy 120.758467 57.882739) (xy 120.552739 58.088467) (xy 120.391099 58.330378) (xy 120.27976 58.599175)
        (xy 120.223 58.884528) (xy 120.223 59.175472) (xy 120.27976 59.460825) (xy 120.391099 59.729622) (xy 120.552739 59.971533)
        (xy 120.758467 60.177261) (xy 120.942159 60.3) (xy 120.758467 60.422739) (xy 120.552739 60.628467) (xy 120.391099 60.870378)
        (xy 120.27976 61.139175) (xy 120.223 61.424528) (xy 120.223 61.715472) (xy 120.27976 62.000825) (xy 120.391099 62.269622)
        (xy 120.552739 62.511533) (xy 120.758467 62.717261) (xy 120.942159 62.84) (xy 120.758467 62.962739) (xy 120.552739 63.168467)
        (xy 120.391099 63.410378) (xy 120.27976 63.679175) (xy 120.223 63.964528) (xy 120.223 64.255472) (xy 120.27976 64.540825)
        (xy 120.391099 64.809622) (xy 120.552739 65.051533) (xy 120.758467 65.257261) (xy 120.942159 65.38) (xy 120.758467 65.502739)
        (xy 120.552739 65.708467) (xy 120.391099 65.950378) (xy 120.27976 66.219175) (xy 120.223 66.504528) (xy 120.223 66.795472)
        (xy 120.27976 67.080825) (xy 120.391099 67.349622) (xy 120.552739 67.591533) (xy 120.758467 67.797261) (xy 120.942159 67.92)
        (xy 120.758467 68.042739) (xy 120.552739 68.248467) (xy 120.391099 68.490378) (xy 120.27976 68.759175) (xy 120.223 69.044528)
        (xy 120.223 69.335472) (xy 120.27976 69.620825) (xy 120.391099 69.889622) (xy 120.552739 70.131533) (xy 120.758467 70.337261)
        (xy 120.942159 70.46) (xy 120.758467 70.582739) (xy 120.552739 70.788467) (xy 120.391099 71.030378) (xy 120.27976 71.299175)
        (xy 120.223 71.584528) (xy 120.223 71.875472) (xy 120.27976 72.160825) (xy 120.391099 72.429622) (xy 120.552739 72.671533)
        (xy 120.758467 72.877261) (xy 120.942159 73) (xy 120.758467 73.122739) (xy 120.552739 73.328467) (xy 120.391099 73.570378)
        (xy 120.27976 73.839175) (xy 120.223 74.124528) (xy 120.223 74.415472) (xy 120.27976 74.700825) (xy 120.391099 74.969622)
        (xy 120.552739 75.211533) (xy 120.758467 75.417261) (xy 120.942159 75.54) (xy 120.758467 75.662739) (xy 120.552739 75.868467)
        (xy 120.391099 76.110378) (xy 120.27976 76.379175) (xy 120.223 76.664528) (xy 120.223 76.955472) (xy 120.27976 77.240825)
        (xy 120.391099 77.509622) (xy 120.552739 77.751533) (xy 120.758467 77.957261) (xy 120.942159 78.08) (xy 120.758467 78.202739)
        (xy 120.552739 78.408467) (xy 120.391099 78.650378) (xy 120.27976 78.919175) (xy 120.223 79.204528) (xy 120.223 79.495472)
        (xy 120.27976 79.780825) (xy 120.391099 80.049622) (xy 120.552739 80.291533) (xy 120.758467 80.497261) (xy 121.000378 80.658901)
        (xy 121.269175 80.77024) (xy 121.554528 80.827) (xy 121.845472 80.827) (xy 122.130825 80.77024) (xy 122.399622 80.658901)
        (xy 122.641533 80.497261) (xy 122.847261 80.291533) (xy 122.97 80.107841) (xy 123.092739 80.291533) (xy 123.298467 80.497261)
        (xy 123.540378 80.658901) (xy 123.809175 80.77024) (xy 124.094528 80.827) (xy 124.385472 80.827) (xy 124.670825 80.77024)
        (xy 124.840399 80.7) (xy 153.471928 80.7) (xy 153.484188 80.824482) (xy 153.520498 80.94418) (xy 153.579463 81.054494)
        (xy 153.658815 81.151185) (xy 153.755506 81.230537) (xy 153.86582 81.289502) (xy 153.985518 81.325812) (xy 154.11 81.338072)
        (xy 154.67425 81.335) (xy 154.833 81.17625) (xy 154.833 79.977) (xy 155.087 79.977) (xy 155.087 81.17625)
        (xy 155.24575 81.335) (xy 155.81 81.338072) (xy 155.934482 81.325812) (xy 156.05418 81.289502) (xy 156.164494 81.230537)
        (xy 156.261185 81.151185) (xy 156.340537 81.054494) (xy 156.399502 80.94418) (xy 156.435812 80.824482) (xy 156.448072 80.7)
        (xy 156.445 80.13575) (xy 156.28625 79.977) (xy 155.087 79.977) (xy 154.833 79.977) (xy 153.63375 79.977)
        (xy 153.475 80.13575) (xy 153.471928 80.7) (xy 124.840399 80.7) (xy 124.939622 80.658901) (xy 125.181533 80.497261)
        (xy 125.387261 80.291533) (xy 125.548901 80.049622) (xy 125.66024 79.780825) (xy 125.717 79.495472) (xy 125.717 79.204528)
        (xy 125.676318 79) (xy 153.471928 79) (xy 153.475 79.56425) (xy 153.63375 79.723) (xy 154.833 79.723)
        (xy 154.833 79.703) (xy 155.087 79.703) (xy 155.087 79.723) (xy 156.28625 79.723) (xy 156.445 79.56425)
        (xy 156.448072 79) (xy 156.435812 78.875518) (xy 156.399502 78.75582) (xy 156.340537 78.645506) (xy 156.261185 78.548815)
        (xy 156.164494 78.469463) (xy 156.05418 78.410498) (xy 155.97294 78.385854) (xy 156.107261 78.251533) (xy 156.268901 78.009622)
        (xy 156.38024 77.740825) (xy 156.437 77.455472) (xy 156.437 77.164528) (xy 156.38024 76.879175) (xy 156.268901 76.610378)
        (xy 156.107261 76.368467) (xy 155.901533 76.162739) (xy 155.717841 76.04) (xy 155.901533 75.917261) (xy 156.107261 75.711533)
        (xy 156.268901 75.469622) (xy 156.38024 75.200825) (xy 156.437 74.915472) (xy 156.437 74.624528) (xy 156.38024 74.339175)
        (xy 156.268901 74.070378) (xy 156.107261 73.828467) (xy 155.901533 73.622739) (xy 155.717841 73.5) (xy 155.901533 73.377261)
        (xy 156.107261 73.171533) (xy 156.268901 72.929622) (xy 156.38024 72.660825) (xy 156.437 72.375472) (xy 156.437 72.084528)
        (xy 156.38024 71.799175) (xy 156.268901 71.530378) (xy 156.107261 71.288467) (xy 155.901533 71.082739) (xy 155.659622 70.921099)
        (xy 155.390825 70.80976) (xy 155.105472 70.753) (xy 154.814528 70.753) (xy 154.529175 70.80976) (xy 154.260378 70.921099)
        (xy 154.018467 71.082739) (xy 153.812739 71.288467) (xy 153.651099 71.530378) (xy 153.53976 71.799175) (xy 153.483 72.084528)
        (xy 153.483 72.375472) (xy 153.53976 72.660825) (xy 153.651099 72.929622) (xy 153.812739 73.171533) (xy 154.018467 73.377261)
        (xy 154.202159 73.5) (xy 154.018467 73.622739) (xy 153.812739 73.828467) (xy 153.651099 74.070378) (xy 153.53976 74.339175)
        (xy 153.483 74.624528) (xy 153.483 74.915472) (xy 153.53976 75.200825) (xy 153.651099 75.469622) (xy 153.812739 75.711533)
        (xy 154.018467 75.917261) (xy 154.202159 76.04) (xy 154.018467 76.162739) (xy 153.812739 76.368467) (xy 153.651099 76.610378)
        (xy 153.53976 76.879175) (xy 153.483 77.164528) (xy 153.483 77.455472) (xy 153.53976 77.740825) (xy 153.651099 78.009622)
        (xy 153.812739 78.251533) (xy 153.94706 78.385854) (xy 153.86582 78.410498) (xy 153.755506 78.469463) (xy 153.658815 78.548815)
        (xy 153.579463 78.645506) (xy 153.520498 78.75582) (xy 153.484188 78.875518) (xy 153.471928 79) (xy 125.676318 79)
        (xy 125.66024 78.919175) (xy 125.548901 78.650378) (xy 125.387261 78.408467) (xy 125.181533 78.202739) (xy 124.997841 78.08)
        (xy 125.181533 77.957261) (xy 125.387261 77.751533) (xy 125.548901 77.509622) (xy 125.66024 77.240825) (xy 125.717 76.955472)
        (xy 125.717 76.664528) (xy 125.66024 76.379175) (xy 125.548901 76.110378) (xy 125.387261 75.868467) (xy 125.181533 75.662739)
        (xy 124.997841 75.54) (xy 125.181533 75.417261) (xy 125.387261 75.211533) (xy 125.548901 74.969622) (xy 125.66024 74.700825)
        (xy 125.717 74.415472) (xy 125.717 74.124528) (xy 125.66024 73.839175) (xy 125.548901 73.570378) (xy 125.387261 73.328467)
        (xy 125.181533 73.122739) (xy 124.997841 73) (xy 125.181533 72.877261) (xy 125.387261 72.671533) (xy 125.548901 72.429622)
        (xy 125.66024 72.160825) (xy 125.717 71.875472) (xy 125.717 71.584528) (xy 125.66024 71.299175) (xy 125.548901 71.030378)
        (xy 125.387261 70.788467) (xy 125.181533 70.582739) (xy 124.997841 70.46) (xy 125.181533 70.337261) (xy 125.387261 70.131533)
        (xy 125.548901 69.889622) (xy 125.66024 69.620825) (xy 125.717 69.335472) (xy 125.717 69.044528) (xy 125.66024 68.759175)
        (xy 125.548901 68.490378) (xy 125.387261 68.248467) (xy 125.181533 68.042739) (xy 124.997841 67.92) (xy 125.181533 67.797261)
        (xy 125.387261 67.591533) (xy 125.548901 67.349622) (xy 125.66024 67.080825) (xy 125.717 66.795472) (xy 125.717 66.504528)
        (xy 125.66024 66.219175) (xy 125.548901 65.950378) (xy 125.387261 65.708467) (xy 125.181533 65.502739) (xy 124.997841 65.38)
        (xy 125.181533 65.257261) (xy 125.387261 65.051533) (xy 125.548901 64.809622) (xy 125.66024 64.540825) (xy 125.717 64.255472)
        (xy 125.717 64.00689) (xy 153.508524 64.00689) (xy 153.553175 64.154099) (xy 153.678359 64.41692) (xy 153.852412 64.650269)
        (xy 154.068645 64.845178) (xy 154.318748 64.994157) (xy 154.593109 65.091481) (xy 154.823 64.970814) (xy 154.823 63.777)
        (xy 155.077 63.777) (xy 155.077 64.970814) (xy 155.306891 65.091481) (xy 155.581252 64.994157) (xy 155.831355 64.845178)
        (xy 156.047588 64.650269) (xy 156.221641 64.41692) (xy 156.346825 64.154099) (xy 156.391476 64.00689) (xy 156.270155 63.777)
        (xy 155.077 63.777) (xy 154.823 63.777) (xy 153.629845 63.777) (xy 153.508524 64.00689) (xy 125.717 64.00689)
        (xy 125.717 63.964528) (xy 125.66024 63.679175) (xy 125.548901 63.410378) (xy 125.387261 63.168467) (xy 125.181533 62.962739)
        (xy 124.997841 62.84) (xy 125.181533 62.717261) (xy 125.387261 62.511533) (xy 125.548901 62.269622) (xy 125.66024 62.000825)
        (xy 125.717 61.715472) (xy 125.717 61.424528) (xy 125.66024 61.139175) (xy 125.548901 60.870378) (xy 125.387261 60.628467)
        (xy 125.181533 60.422739) (xy 124.997841 60.3) (xy 125.057705 60.26) (xy 153.469967 60.26) (xy 153.469967 61.96)
        (xy 153.482073 62.082913) (xy 153.517925 62.201103) (xy 153.576147 62.310028) (xy 153.654499 62.405501) (xy 153.749972 62.483853)
        (xy 153.858897 62.542075) (xy 153.943406 62.56771) (xy 153.852412 62.649731) (xy 153.678359 62.88308) (xy 153.553175 63.145901)
        (xy 153.508524 63.29311) (xy 153.629845 63.523) (xy 154.823 63.523) (xy 154.823 63.503) (xy 155.077 63.503)
        (xy 155.077 63.523) (xy 156.270155 63.523) (xy 156.391476 63.29311) (xy 156.346825 63.145901) (xy 156.221641 62.88308)
        (xy 156.047588 62.649731) (xy 155.956594 62.56771) (xy 156.041103 62.542075) (xy 156.150028 62.483853) (xy 156.245501 62.405501)
        (xy 156.323853 62.310028) (xy 156.382075 62.201103) (xy 156.417927 62.082913) (xy 156.430033 61.96) (xy 156.430033 60.26)
        (xy 156.417927 60.137087) (xy 156.382075 60.018897) (xy 156.323853 59.909972) (xy 156.245501 59.814499) (xy 156.150028 59.736147)
        (xy 156.041103 59.677925) (xy 155.922913 59.642073) (xy 155.8 59.629967) (xy 154.1 59.629967) (xy 153.977087 59.642073)
        (xy 153.858897 59.677925) (xy 153.749972 59.736147) (xy 153.654499 59.814499) (xy 153.576147 59.909972) (xy 153.517925 60.018897)
        (xy 153.482073 60.137087) (xy 153.469967 60.26) (xy 125.057705 60.26) (xy 125.181533 60.177261) (xy 125.387261 59.971533)
        (xy 125.548901 59.729622) (xy 125.66024 59.460825) (xy 125.717 59.175472) (xy 125.717 58.884528) (xy 125.66024 58.599175)
        (xy 125.548901 58.330378) (xy 125.387261 58.088467) (xy 125.181533 57.882739) (xy 124.997841 57.76) (xy 125.181533 57.637261)
        (xy 125.387261 57.431533) (xy 125.548901 57.189622) (xy 125.66024 56.920825) (xy 125.717 56.635472) (xy 125.717 56.344528)
        (xy 125.66024 56.059175) (xy 125.548901 55.790378) (xy 125.387261 55.548467) (xy 125.181533 55.342739) (xy 124.997841 55.22)
        (xy 125.181533 55.097261) (xy 125.387261 54.891533) (xy 125.548901 54.649622) (xy 125.66024 54.380825) (xy 125.717 54.095472)
        (xy 125.717 53.804528) (xy 125.66024 53.519175) (xy 125.548901 53.250378) (xy 125.387261 53.008467) (xy 125.181533 52.802739)
        (xy 124.997841 52.68) (xy 125.181533 52.557261) (xy 125.387261 52.351533) (xy 125.548901 52.109622) (xy 125.66024 51.840825)
        (xy 125.717 51.555472) (xy 125.717 51.264528) (xy 125.66024 50.979175) (xy 125.548901 50.710378) (xy 125.387261 50.468467)
        (xy 125.181533 50.262739) (xy 124.997841 50.14) (xy 125.181533 50.017261) (xy 125.387261 49.811533) (xy 125.548901 49.569622)
        (xy 125.66024 49.300825) (xy 125.717 49.015472) (xy 125.717 48.724528) (xy 125.66024 48.439175) (xy 125.548901 48.170378)
        (xy 125.387261 47.928467) (xy 125.181533 47.722739) (xy 124.997841 47.6) (xy 125.181533 47.477261) (xy 125.387261 47.271533)
        (xy 125.548901 47.029622) (xy 125.66024 46.760825) (xy 125.717 46.475472) (xy 125.717 46.184528) (xy 125.66024 45.899175)
        (xy 125.548901 45.630378) (xy 125.387261 45.388467) (xy 125.181533 45.182739) (xy 124.997841 45.06) (xy 125.181533 44.937261)
        (xy 125.387261 44.731533) (xy 125.548901 44.489622) (xy 125.66024 44.220825) (xy 125.717 43.935472) (xy 125.717 43.644528)
        (xy 125.66024 43.359175) (xy 125.548901 43.090378) (xy 125.387261 42.848467) (xy 125.181533 42.642739) (xy 124.997841 42.52)
        (xy 125.181533 42.397261) (xy 125.387261 42.191533) (xy 125.548901 41.949622) (xy 125.66024 41.680825) (xy 125.717 41.395472)
        (xy 125.717 41.104528) (xy 125.66024 40.819175) (xy 125.548901 40.550378) (xy 125.387261 40.308467) (xy 125.181533 40.102739)
        (xy 124.997841 39.98) (xy 125.181533 39.857261) (xy 125.387261 39.651533) (xy 125.548901 39.409622) (xy 125.66024 39.140825)
        (xy 125.717 38.855472) (xy 125.717 38.564528) (xy 125.66024 38.279175) (xy 125.548901 38.010378) (xy 125.387261 37.768467)
        (xy 125.181533 37.562739) (xy 124.997841 37.44) (xy 125.181533 37.317261) (xy 125.387261 37.111533) (xy 125.548901 36.869622)
        (xy 125.66024 36.600825) (xy 125.717 36.315472) (xy 125.717 36.024528) (xy 125.66024 35.739175) (xy 125.548901 35.470378)
        (xy 125.387261 35.228467) (xy 125.181533 35.022739) (xy 124.997841 34.9) (xy 125.181533 34.777261) (xy 125.387261 34.571533)
        (xy 125.548901 34.329622) (xy 125.66024 34.060825) (xy 125.717 33.775472) (xy 125.717 33.484528) (xy 125.66024 33.199175)
        (xy 125.548901 32.930378) (xy 125.387261 32.688467) (xy 125.181533 32.482739) (xy 124.997841 32.36) (xy 125.181533 32.237261)
        (xy 125.387261 32.031533) (xy 125.548901 31.789622) (xy 125.66024 31.520825) (xy 125.717 31.235472) (xy 125.717 30.944528)
        (xy 125.707055 30.894528) (xy 186.853 30.894528) (xy 186.853 31.185472) (xy 186.90976 31.470825) (xy 187.021099 31.739622)
        (xy 187.182739 31.981533) (xy 187.388467 32.187261) (xy 187.572159 32.31) (xy 187.388467 32.432739) (xy 187.182739 32.638467)
        (xy 187.021099 32.880378) (xy 186.90976 33.149175) (xy 186.853 33.434528) (xy 186.853 33.725472) (xy 186.90976 34.010825)
        (xy 187.021099 34.279622) (xy 187.182739 34.521533) (xy 187.388467 34.727261) (xy 187.572159 34.85) (xy 187.388467 34.972739)
        (xy 187.182739 35.178467) (xy 187.021099 35.420378) (xy 186.90976 35.689175) (xy 186.853 35.974528) (xy 186.853 36.265472)
        (xy 186.90976 36.550825) (xy 187.021099 36.819622) (xy 187.182739 37.061533) (xy 187.388467 37.267261) (xy 187.572159 37.39)
        (xy 187.388467 37.512739) (xy 187.182739 37.718467) (xy 187.021099 37.960378) (xy 186.90976 38.229175) (xy 186.853 38.514528)
        (xy 186.853 38.805472) (xy 186.90976 39.090825) (xy 187.021099 39.359622) (xy 187.182739 39.601533) (xy 187.388467 39.807261)
        (xy 187.572159 39.93) (xy 187.388467 40.052739) (xy 187.182739 40.258467) (xy 187.021099 40.500378) (xy 186.90976 40.769175)
        (xy 186.853 41.054528) (xy 186.853 41.345472) (xy 186.90976 41.630825) (xy 187.021099 41.899622) (xy 187.182739 42.141533)
        (xy 187.388467 42.347261) (xy 187.572159 42.47) (xy 187.388467 42.592739) (xy 187.182739 42.798467) (xy 187.021099 43.040378)
        (xy 186.90976 43.309175) (xy 186.853 43.594528) (xy 186.853 43.885472) (xy 186.90976 44.170825) (xy 187.021099 44.439622)
        (xy 187.182739 44.681533) (xy 187.388467 44.887261) (xy 187.572159 45.01) (xy 187.388467 45.132739) (xy 187.182739 45.338467)
        (xy 187.021099 45.580378) (xy 186.90976 45.849175) (xy 186.853 46.134528) (xy 186.853 46.425472) (xy 186.90976 46.710825)
        (xy 187.021099 46.979622) (xy 187.182739 47.221533) (xy 187.388467 47.427261) (xy 187.572159 47.55) (xy 187.388467 47.672739)
        (xy 187.182739 47.878467) (xy 187.021099 48.120378) (xy 186.90976 48.389175) (xy 186.853 48.674528) (xy 186.853 48.965472)
        (xy 186.90976 49.250825) (xy 187.021099 49.519622) (xy 187.182739 49.761533) (xy 187.388467 49.967261) (xy 187.572159 50.09)
        (xy 187.388467 50.212739) (xy 187.182739 50.418467) (xy 187.021099 50.660378) (xy 186.90976 50.929175) (xy 186.853 51.214528)
        (xy 186.853 51.505472) (xy 186.90976 51.790825) (xy 187.021099 52.059622) (xy 187.182739 52.301533) (xy 187.388467 52.507261)
        (xy 187.572159 52.63) (xy 187.388467 52.752739) (xy 187.182739 52.958467) (xy 187.021099 53.200378) (xy 186.90976 53.469175)
        (xy 186.853 53.754528) (xy 186.853 54.045472) (xy 186.90976 54.330825) (xy 187.021099 54.599622) (xy 187.182739 54.841533)
        (xy 187.388467 55.047261) (xy 187.572159 55.17) (xy 187.388467 55.292739) (xy 187.182739 55.498467) (xy 187.021099 55.740378)
        (xy 186.90976 56.009175) (xy 186.853 56.294528) (xy 186.853 56.585472) (xy 186.90976 56.870825) (xy 187.021099 57.139622)
        (xy 187.182739 57.381533) (xy 187.388467 57.587261) (xy 187.572159 57.71) (xy 187.388467 57.832739) (xy 187.182739 58.038467)
        (xy 187.021099 58.280378) (xy 186.90976 58.549175) (xy 186.853 58.834528) (xy 186.853 59.125472) (xy 186.90976 59.410825)
        (xy 187.021099 59.679622) (xy 187.182739 59.921533) (xy 187.388467 60.127261) (xy 187.572159 60.25) (xy 187.388467 60.372739)
        (xy 187.182739 60.578467) (xy 187.021099 60.820378) (xy 186.90976 61.089175) (xy 186.853 61.374528) (xy 186.853 61.665472)
        (xy 186.90976 61.950825) (xy 187.021099 62.219622) (xy 187.182739 62.461533) (xy 187.388467 62.667261) (xy 187.572159 62.79)
        (xy 187.388467 62.912739) (xy 187.182739 63.118467) (xy 187.021099 63.360378) (xy 186.90976 63.629175) (xy 186.853 63.914528)
        (xy 186.853 64.205472) (xy 186.90976 64.490825) (xy 187.021099 64.759622) (xy 187.182739 65.001533) (xy 187.388467 65.207261)
        (xy 187.572159 65.33) (xy 187.388467 65.452739) (xy 187.182739 65.658467) (xy 187.021099 65.900378) (xy 186.90976 66.169175)
        (xy 186.853 66.454528) (xy 186.853 66.745472) (xy 186.90976 67.030825) (xy 187.021099 67.299622) (xy 187.182739 67.541533)
        (xy 187.388467 67.747261) (xy 187.572159 67.87) (xy 187.388467 67.992739) (xy 187.182739 68.198467) (xy 187.021099 68.440378)
        (xy 186.90976 68.709175) (xy 186.853 68.994528) (xy 186.853 69.285472) (xy 186.90976 69.570825) (xy 187.021099 69.839622)
        (xy 187.182739 70.081533) (xy 187.388467 70.287261) (xy 187.572159 70.41) (xy 187.388467 70.532739) (xy 187.182739 70.738467)
        (xy 187.021099 70.980378) (xy 186.90976 71.249175) (xy 186.853 71.534528) (xy 186.853 71.825472) (xy 186.90976 72.110825)
        (xy 187.021099 72.379622) (xy 187.182739 72.621533) (xy 187.388467 72.827261) (xy 187.572159 72.95) (xy 187.388467 73.072739)
        (xy 187.182739 73.278467) (xy 187.021099 73.520378) (xy 186.90976 73.789175) (xy 186.853 74.074528) (xy 186.853 74.365472)
        (xy 186.90976 74.650825) (xy 187.021099 74.919622) (xy 187.182739 75.161533) (xy 187.388467 75.367261) (xy 187.572159 75.49)
        (xy 187.388467 75.612739) (xy 187.182739 75.818467) (xy 187.021099 76.060378) (xy 186.90976 76.329175) (xy 186.853 76.614528)
        (xy 186.853 76.905472) (xy 186.90976 77.190825) (xy 187.021099 77.459622) (xy 187.182739 77.701533) (xy 187.388467 77.907261)
        (xy 187.572159 78.03) (xy 187.388467 78.152739) (xy 187.182739 78.358467) (xy 187.021099 78.600378) (xy 186.90976 78.869175)
        (xy 186.853 79.154528) (xy 186.853 79.445472) (xy 186.90976 79.730825) (xy 187.021099 79.999622) (xy 187.182739 80.241533)
        (xy 187.388467 80.447261) (xy 187.630378 80.608901) (xy 187.899175 80.72024) (xy 188.184528 80.777) (xy 188.475472 80.777)
        (xy 188.760825 80.72024) (xy 189.029622 80.608901) (xy 189.271533 80.447261) (xy 189.412269 80.306525) (xy 189.437925 80.391103)
        (xy 189.496147 80.500028) (xy 189.574499 80.595501) (xy 189.669972 80.673853) (xy 189.778897 80.732075) (xy 189.897087 80.767927)
        (xy 190.02 80.780033) (xy 191.72 80.780033) (xy 191.842913 80.767927) (xy 191.961103 80.732075) (xy 192.070028 80.673853)
        (xy 192.165501 80.595501) (xy 192.243853 80.500028) (xy 192.302075 80.391103) (xy 192.337927 80.272913) (xy 192.350033 80.15)
        (xy 192.350033 78.45) (xy 192.337927 78.327087) (xy 192.302075 78.208897) (xy 192.243853 78.099972) (xy 192.165501 78.004499)
        (xy 192.070028 77.926147) (xy 191.961103 77.867925) (xy 191.876525 77.842269) (xy 192.017261 77.701533) (xy 192.178901 77.459622)
        (xy 192.29024 77.190825) (xy 192.347 76.905472) (xy 192.347 76.614528) (xy 192.29024 76.329175) (xy 192.178901 76.060378)
        (xy 192.017261 75.818467) (xy 191.811533 75.612739) (xy 191.627841 75.49) (xy 191.811533 75.367261) (xy 192.017261 75.161533)
        (xy 192.178901 74.919622) (xy 192.29024 74.650825) (xy 192.347 74.365472) (xy 192.347 74.074528) (xy 192.29024 73.789175)
        (xy 192.178901 73.520378) (xy 192.017261 73.278467) (xy 191.811533 73.072739) (xy 191.627841 72.95) (xy 191.811533 72.827261)
        (xy 192.017261 72.621533) (xy 192.178901 72.379622) (xy 192.29024 72.110825) (xy 192.347 71.825472) (xy 192.347 71.534528)
        (xy 192.29024 71.249175) (xy 192.178901 70.980378) (xy 192.017261 70.738467) (xy 191.811533 70.532739) (xy 191.627841 70.41)
        (xy 191.811533 70.287261) (xy 192.017261 70.081533) (xy 192.178901 69.839622) (xy 192.29024 69.570825) (xy 192.347 69.285472)
        (xy 192.347 68.994528) (xy 192.29024 68.709175) (xy 192.178901 68.440378) (xy 192.017261 68.198467) (xy 191.811533 67.992739)
        (xy 191.627841 67.87) (xy 191.811533 67.747261) (xy 192.017261 67.541533) (xy 192.178901 67.299622) (xy 192.29024 67.030825)
        (xy 192.347 66.745472) (xy 192.347 66.454528) (xy 192.29024 66.169175) (xy 192.178901 65.900378) (xy 192.017261 65.658467)
        (xy 191.811533 65.452739) (xy 191.627841 65.33) (xy 191.811533 65.207261) (xy 192.017261 65.001533) (xy 192.178901 64.759622)
        (xy 192.29024 64.490825) (xy 192.347 64.205472) (xy 192.347 63.914528) (xy 192.29024 63.629175) (xy 192.178901 63.360378)
        (xy 192.017261 63.118467) (xy 191.811533 62.912739) (xy 191.627841 62.79) (xy 191.811533 62.667261) (xy 192.017261 62.461533)
        (xy 192.178901 62.219622) (xy 192.29024 61.950825) (xy 192.347 61.665472) (xy 192.347 61.374528) (xy 192.29024 61.089175)
        (xy 192.178901 60.820378) (xy 192.017261 60.578467) (xy 191.811533 60.372739) (xy 191.627841 60.25) (xy 191.811533 60.127261)
        (xy 192.017261 59.921533) (xy 192.178901 59.679622) (xy 192.29024 59.410825) (xy 192.347 59.125472) (xy 192.347 58.834528)
        (xy 192.29024 58.549175) (xy 192.178901 58.280378) (xy 192.017261 58.038467) (xy 191.811533 57.832739) (xy 191.627841 57.71)
        (xy 191.811533 57.587261) (xy 192.017261 57.381533) (xy 192.178901 57.139622) (xy 192.29024 56.870825) (xy 192.347 56.585472)
        (xy 192.347 56.294528) (xy 192.29024 56.009175) (xy 192.178901 55.740378) (xy 192.017261 55.498467) (xy 191.811533 55.292739)
        (xy 191.627841 55.17) (xy 191.811533 55.047261) (xy 192.017261 54.841533) (xy 192.178901 54.599622) (xy 192.29024 54.330825)
        (xy 192.347 54.045472) (xy 192.347 53.754528) (xy 192.29024 53.469175) (xy 192.178901 53.200378) (xy 192.017261 52.958467)
        (xy 191.811533 52.752739) (xy 191.627841 52.63) (xy 191.811533 52.507261) (xy 192.017261 52.301533) (xy 192.178901 52.059622)
        (xy 192.29024 51.790825) (xy 192.347 51.505472) (xy 192.347 51.214528) (xy 192.29024 50.929175) (xy 192.178901 50.660378)
        (xy 192.017261 50.418467) (xy 191.811533 50.212739) (xy 191.627841 50.09) (xy 191.811533 49.967261) (xy 192.017261 49.761533)
        (xy 192.178901 49.519622) (xy 192.29024 49.250825) (xy 192.347 48.965472) (xy 192.347 48.674528) (xy 192.29024 48.389175)
        (xy 192.178901 48.120378) (xy 192.017261 47.878467) (xy 191.811533 47.672739) (xy 191.627841 47.55) (xy 191.811533 47.427261)
        (xy 192.017261 47.221533) (xy 192.178901 46.979622) (xy 192.29024 46.710825) (xy 192.347 46.425472) (xy 192.347 46.134528)
        (xy 192.29024 45.849175) (xy 192.178901 45.580378) (xy 192.017261 45.338467) (xy 191.811533 45.132739) (xy 191.627841 45.01)
        (xy 191.811533 44.887261) (xy 192.017261 44.681533) (xy 192.178901 44.439622) (xy 192.29024 44.170825) (xy 192.347 43.885472)
        (xy 192.347 43.594528) (xy 192.29024 43.309175) (xy 192.178901 43.040378) (xy 192.017261 42.798467) (xy 191.811533 42.592739)
        (xy 191.627841 42.47) (xy 191.811533 42.347261) (xy 192.017261 42.141533) (xy 192.178901 41.899622) (xy 192.29024 41.630825)
        (xy 192.347 41.345472) (xy 192.347 41.054528) (xy 192.29024 40.769175) (xy 192.178901 40.500378) (xy 192.017261 40.258467)
        (xy 191.811533 40.052739) (xy 191.627841 39.93) (xy 191.811533 39.807261) (xy 192.017261 39.601533) (xy 192.178901 39.359622)
        (xy 192.29024 39.090825) (xy 192.347 38.805472) (xy 192.347 38.514528) (xy 192.29024 38.229175) (xy 192.178901 37.960378)
        (xy 192.017261 37.718467) (xy 191.811533 37.512739) (xy 191.627841 37.39) (xy 191.811533 37.267261) (xy 192.017261 37.061533)
        (xy 192.178901 36.819622) (xy 192.29024 36.550825) (xy 192.347 36.265472) (xy 192.347 35.974528) (xy 192.29024 35.689175)
        (xy 192.178901 35.420378) (xy 192.017261 35.178467) (xy 191.811533 34.972739) (xy 191.627841 34.85) (xy 191.811533 34.727261)
        (xy 192.017261 34.521533) (xy 192.178901 34.279622) (xy 192.29024 34.010825) (xy 192.347 33.725472) (xy 192.347 33.434528)
        (xy 192.29024 33.149175) (xy 192.178901 32.880378) (xy 192.017261 32.638467) (xy 191.811533 32.432739) (xy 191.627841 32.31)
        (xy 191.811533 32.187261) (xy 192.017261 31.981533) (xy 192.178901 31.739622) (xy 192.29024 31.470825) (xy 192.347 31.185472)
        (xy 192.347 30.894528) (xy 192.29024 30.609175) (xy 192.178901 30.340378) (xy 192.017261 30.098467) (xy 191.811533 29.892739)
        (xy 191.569622 29.731099) (xy 191.300825 29.61976) (xy 191.015472 29.563) (xy 190.724528 29.563) (xy 190.439175 29.61976)
        (xy 190.170378 29.731099) (xy 189.928467 29.892739) (xy 189.722739 30.098467) (xy 189.6 30.282159) (xy 189.477261 30.098467)
        (xy 189.271533 29.892739) (xy 189.029622 29.731099) (xy 188.760825 29.61976) (xy 188.475472 29.563) (xy 188.184528 29.563)
        (xy 187.899175 29.61976) (xy 187.630378 29.731099) (xy 187.388467 29.892739) (xy 187.182739 30.098467) (xy 187.021099 30.340378)
        (xy 186.90976 30.609175) (xy 186.853 30.894528) (xy 125.707055 30.894528) (xy 125.66024 30.659175) (xy 125.548901 30.390378)
        (xy 125.387261 30.148467) (xy 125.181533 29.942739) (xy 124.939622 29.781099) (xy 124.670825 29.66976) (xy 124.385472 29.613)
        (xy 124.094528 29.613) (xy 123.809175 29.66976) (xy 123.540378 29.781099) (xy 123.298467 29.942739) (xy 123.157731 30.083475)
        (xy 123.132075 29.998897) (xy 123.073853 29.889972) (xy 122.995501 29.794499) (xy 122.900028 29.716147) (xy 122.791103 29.657925)
        (xy 122.672913 29.622073) (xy 122.55 29.609967) (xy 120.85 29.609967) (xy 120.727087 29.622073) (xy 120.608897 29.657925)
        (xy 120.499972 29.716147) (xy 120.404499 29.794499) (xy 120.326147 29.889972) (xy 120.267925 29.998897) (xy 120.232073 30.117087)
        (xy 120.219967 30.24) (xy 116.477 30.24) (xy 116.477 28.877) (xy 194.773 28.877)
      )
    )
  )
)
```
