## Supplementary data 2 for "Inkjet-printed graphene multielectrode arrays: an accessible platform for *in vitro* cardiac electrophysiology": amp_boardV3.net

```
(export (version D)
  (design
    (source C:\Users\leona\OneDrive\Acquisition_system\amp_board\board_V4_Oct2021\amp_boardV3.sch)
    (date "10/15/21 20:24:49")
    (tool "Eeschema (5.1.9)-1")
    (sheet (number 1) (name /) (tstamps /)
      (title_block
        (title)
        (company)
        (rev)
        (date)
        (source amp_boardV3.sch)
        (comment (number 1) (value ""))
        (comment (number 2) (value ""))
        (comment (number 3) (value ""))
        (comment (number 4) (value "")))))
  (components
    (comp (ref C1)
      (value Conn_02x20_Counter_Clockwise)
      (footprint Connector_PinHeader_2.54mm:PinHeader_2x20_P2.54mm_Vertical)
      (datasheet ~)
      (libsource (lib Connector_Generic) (part Conn_02x20_Counter_Clockwise) (description "Generic connector, double row, 02x20, counter clockwise pin numbering scheme (similar to DIP packge numbering), script generated (kicad-library-utils/schlib/autogen/connector/)"))
      (sheetpath (names /) (tstamps /))
      (tstamp 5CC2E87E))
    (comp (ref J1)
      (value HDMI_A)
      (footprint LeoBoard:HDMI_A_Female_Standard_RS)
      (datasheet https://en.wikipedia.org/wiki/HDMI)
      (libsource (lib Connector) (part HDMI_A) (description "HDMI type A connector"))
      (sheetpath (names /) (tstamps /))
      (tstamp 5E38B62D))
    (comp (ref R1)
      (value 100)
      (footprint RHD2132_headstage1:0402)
      (datasheet ~)
      (libsource (lib Device) (part R) (description Resistor))
      (sheetpath (names /) (tstamps /))
      (tstamp 5E3AD698))
    (comp (ref R2)
      (value 100)
      (footprint RHD2132_headstage1:0402)
      (datasheet ~)
      (libsource (lib Device) (part R) (description Resistor))
      (sheetpath (names /) (tstamps /))
      (tstamp 5E3AD6D8))
    (comp (ref R3)
      (value 100)
      (footprint RHD2132_headstage1:0402)
      (datasheet ~)
      (libsource (lib Device) (part R) (description Resistor))
      (sheetpath (names /) (tstamps /))
      (tstamp 5E3AD726))
    (comp (ref R0)
      (value 0)
      (footprint RHD2132_headstage1:0402)
      (datasheet ~)
      (libsource (lib Device) (part R) (description Resistor))
      (sheetpath (names /) (tstamps /))
      (tstamp 5E40D037))
    (comp (ref R10)
      (value 0)
      (footprint RHD2132_headstage1:0402)
      (datasheet ~)
      (libsource (lib Device) (part R) (description Resistor))
      (sheetpath (names /) (tstamps /))
      (tstamp 5E1F83A0))
    (comp (ref R11)
      (value 100)
      (footprint RHD2132_headstage1:0402)
      (datasheet ~)
      (libsource (lib Device) (part R) (description Resistor))
      (sheetpath (names /) (tstamps /))
      (tstamp 5E3E4DEE))
    (comp (ref R12)
      (value 100)
      (footprint RHD2132_headstage1:0402)
      (datasheet ~)
      (libsource (lib Device) (part R) (description Resistor))
      (sheetpath (names /) (tstamps /))
      (tstamp 5E3E4E50))
    (comp (ref R13)
      (value 100)
      (footprint RHD2132_headstage1:0402)
      (datasheet ~)
      (libsource (lib Device) (part R) (description Resistor))
      (sheetpath (names /) (tstamps /))
      (tstamp 5E3E4EA8))
    (comp (ref C2)
      (value 10n)
      (footprint RHD2132_headstage1:0402)
      (datasheet ~)
      (libsource (lib Device) (part C) (description "Unpolarized capacitor"))
      (sheetpath (names /) (tstamps /))
      (tstamp 5E5380C1))
    (comp (ref C12)
      (value 10n)
      (footprint RHD2132_headstage1:0402)
      (datasheet ~)
      (libsource (lib Device) (part C) (description "Unpolarized capacitor"))
      (sheetpath (names /) (tstamps /))
      (tstamp 5E5A5A49))
    (comp (ref C0)
      (value 100n)
      (footprint RHD2132_headstage1:0402)
      (datasheet ~)
      (libsource (lib Device) (part C) (description "Unpolarized capacitor"))
      (sheetpath (names /) (tstamps /))
      (tstamp 5E56DC48))
    (comp (ref REF_Pins1)
      (value Conn_01x04_Male)
      (footprint Connector_PinHeader_2.54mm:PinHeader_1x04_P2.54mm_Vertical)
      (datasheet ~)
      (libsource (lib Connector) (part Conn_01x04_Male) (description "Generic connector, single row, 01x04, script generated (kicad-library-utils/schlib/autogen/connector/)"))
      (sheetpath (names /) (tstamps /))
      (tstamp 5E63F2D7))
    (comp (ref INTAN1)
      (value RHD2132)
      (footprint LeoBoard:QFN56_8_X_8_LARGE)
      (libsource (lib amp_boardV3-rescue) (part RHD2132-LeoBoard) (description ""))
      (sheetpath (names /) (tstamps /))
      (tstamp 5E2165C5))
    (comp (ref INTAN2)
      (value RHD2132)
      (footprint LeoBoard:QFN56_8_X_8_LARGE)
      (libsource (lib amp_boardV3-rescue) (part RHD2132-LeoBoard) (description ""))
      (sheetpath (names /) (tstamps /))
      (tstamp 5E1F8314))
    (comp (ref C3)
      (value Conn_02x20_Counter_Clockwise)
      (footprint Connector_PinHeader_2.54mm:PinHeader_2x20_P2.54mm_Vertical)
      (datasheet ~)
      (libsource (lib Connector_Generic) (part Conn_02x20_Counter_Clockwise) (description "Generic connector, double row, 02x20, counter clockwise pin numbering scheme (similar to DIP packge numbering), script generated (kicad-library-utils/schlib/autogen/connector/)"))
      (sheetpath (names /) (tstamps /))
      (tstamp 5F36512E))
    (comp (ref C10)
      (value 100n)
      (footprint RHD2132_headstage1:0402)
      (datasheet ~)
      (libsource (lib Device) (part C) (description "Unpolarized capacitor"))
      (sheetpath (names /) (tstamps /))
      (tstamp 6176A3C4))
    (comp (ref ExtBoardGND1)
      (value Conn_01x02_Male)
      (footprint Connector_PinHeader_2.54mm:PinHeader_1x02_P2.54mm_Vertical)
      (datasheet ~)
      (libsource (lib Connector) (part Conn_01x02_Male) (description "Generic connector, single row, 01x02, script generated (kicad-library-utils/schlib/autogen/connector/)"))
      (sheetpath (names /) (tstamps /))
      (tstamp 61818684)))
  (libparts
    (libpart (lib Connector) (part Conn_01x02_Male)
      (description "Generic connector, single row, 01x02, script generated (kicad-library-utils/schlib/autogen/connector/)")
      (docs ~)
      (footprints
        (fp Connector*:*_1x??_*))
      (fields
        (field (name Reference) J)
        (field (name Value) Conn_01x02_Male))
      (pins
        (pin (num 1) (name Pin_1) (type passive))
        (pin (num 2) (name Pin_2) (type passive))))
    (libpart (lib Connector) (part Conn_01x04_Male)
      (description "Generic connector, single row, 01x04, script generated (kicad-library-utils/schlib/autogen/connector/)")
      (docs ~)
      (footprints
        (fp Connector*:*_1x??_*))
      (fields
        (field (name Reference) J)
        (field (name Value) Conn_01x04_Male))
      (pins
        (pin (num 1) (name Pin_1) (type passive))
        (pin (num 2) (name Pin_2) (type passive))
        (pin (num 3) (name Pin_3) (type passive))
        (pin (num 4) (name Pin_4) (type passive))))
    (libpart (lib Connector) (part HDMI_A)
      (description "HDMI type A connector")
      (docs https://en.wikipedia.org/wiki/HDMI)
      (footprints
        (fp HDMI*A*))
      (fields
        (field (name Reference) J)
        (field (name Value) HDMI_A))
      (pins
        (pin (num 1) (name D2+) (type passive))
        (pin (num 2) (name D2S) (type power_in))
        (pin (num 3) (name D2-) (type passive))
        (pin (num 4) (name D1+) (type passive))
        (pin (num 5) (name D1S) (type power_in))
        (pin (num 6) (name D1-) (type passive))
        (pin (num 7) (name D0+) (type passive))
        (pin (num 8) (name D0S) (type power_in))
        (pin (num 9) (name D0-) (type passive))
        (pin (num 10) (name CK+) (type passive))
        (pin (num 11) (name CKS) (type power_in))
        (pin (num 12) (name CK-) (type passive))
        (pin (num 13) (name CEC) (type BiDi))
        (pin (num 14) (name UTILITY) (type passive))
        (pin (num 15) (name SCL) (type passive))
        (pin (num 16) (name SDA) (type BiDi))
        (pin (num 17) (name GND) (type power_in))
        (pin (num 18) (name +5V) (type power_in))
        (pin (num 19) (name HPD) (type passive))
        (pin (num SH) (name SH) (type passive))))
    (libpart (lib Connector_Generic) (part Conn_02x20_Counter_Clockwise)
      (description "Generic connector, double row, 02x20, counter clockwise pin numbering scheme (similar to DIP packge numbering), script generated (kicad-library-utils/schlib/autogen/connector/)")
      (docs ~)
      (footprints
        (fp Connector*:*_2x??_*))
      (fields
        (field (name Reference) J)
        (field (name Value) Conn_02x20_Counter_Clockwise))
      (pins
        (pin (num 1) (name Pin_1) (type passive))
        (pin (num 2) (name Pin_2) (type passive))
        (pin (num 3) (name Pin_3) (type passive))
        (pin (num 4) (name Pin_4) (type passive))
        (pin (num 5) (name Pin_5) (type passive))
        (pin (num 6) (name Pin_6) (type passive))
        (pin (num 7) (name Pin_7) (type passive))
        (pin (num 8) (name Pin_8) (type passive))
        (pin (num 9) (name Pin_9) (type passive))
        (pin (num 10) (name Pin_10) (type passive))
        (pin (num 11) (name Pin_11) (type passive))
        (pin (num 12) (name Pin_12) (type passive))
        (pin (num 13) (name Pin_13) (type passive))
        (pin (num 14) (name Pin_14) (type passive))
        (pin (num 15) (name Pin_15) (type passive))
        (pin (num 16) (name Pin_16) (type passive))
        (pin (num 17) (name Pin_17) (type passive))
        (pin (num 18) (name Pin_18) (type passive))
        (pin (num 19) (name Pin_19) (type passive))
        (pin (num 20) (name Pin_20) (type passive))
        (pin (num 21) (name Pin_21) (type passive))
        (pin (num 22) (name Pin_22) (type passive))
        (pin (num 23) (name Pin_23) (type passive))
        (pin (num 24) (name Pin_24) (type passive))
        (pin (num 25) (name Pin_25) (type passive))
        (pin (num 26) (name Pin_26) (type passive))
        (pin (num 27) (name Pin_27) (type passive))
        (pin (num 28) (name Pin_28) (type passive))
        (pin (num 29) (name Pin_29) (type passive))
        (pin (num 30) (name Pin_30) (type passive))
        (pin (num 31) (name Pin_31) (type passive))
        (pin (num 32) (name Pin_32) (type passive))
        (pin (num 33) (name Pin_33) (type passive))
        (pin (num 34) (name Pin_34) (type passive))
        (pin (num 35) (name Pin_35) (type passive))
        (pin (num 36) (name Pin_36) (type passive))
        (pin (num 37) (name Pin_37) (type passive))
        (pin (num 38) (name Pin_38) (type passive))
        (pin (num 39) (name Pin_39) (type passive))
        (pin (num 40) (name Pin_40) (type passive))))
    (libpart (lib Device) (part C)
      (description "Unpolarized capacitor")
      (docs ~)
      (footprints
        (fp C_*))
      (fields
        (field (name Reference) C)
        (field (name Value) C))
      (pins
        (pin (num 1) (name ~) (type passive))
        (pin (num 2) (name ~) (type passive))))
    (libpart (lib Device) (part R)
      (description Resistor)
      (docs ~)
      (footprints
        (fp R_*))
      (fields
        (field (name Reference) R)
        (field (name Value) R))
      (pins
        (pin (num 1) (name ~) (type passive))
        (pin (num 2) (name ~) (type passive))))
    (libpart (lib amp_boardV3-rescue) (part RHD2132-LeoBoard)
      (fields
        (field (name Reference) U)
        (field (name Value) RHD2132-LeoBoard))
      (pins
        (pin (num 1) (name IN8) (type input))
        (pin (num 2) (name IN7) (type input))
        (pin (num 3) (name IN6) (type input))
        (pin (num 4) (name IN5) (type input))
        (pin (num 5) (name IN4) (type input))
        (pin (num 6) (name IN3) (type input))
        (pin (num 7) (name IN2) (type input))
        (pin (num 8) (name IN1) (type input))
        (pin (num 9) (name IN0) (type input))
        (pin (num 10) (name REF_ELEC) (type input))
        (pin (num 11) (name GND1) (type input))
        (pin (num 12) (name GND2) (type input))
        (pin (num 13) (name VDD1) (type input))
        (pin (num 14) (name AUXIN1) (type input))
        (pin (num 15) (name AUXIN2) (type input))
        (pin (num 16) (name AUXIN3) (type input))
        (pin (num 17) (name GND3) (type input))
        (pin (num 18) (name CS-) (type input))
        (pin (num 19) (name CS+) (type input))
        (pin (num 20) (name SCLK-) (type input))
        (pin (num 21) (name SCLK+) (type input))
        (pin (num 22) (name MOSI-) (type input))
        (pin (num 23) (name MOSI+) (type input))
        (pin (num 24) (name MISO-) (type input))
        (pin (num 25) (name MISO+) (type input))
        (pin (num 26) (name VDD2) (type input))
        (pin (num 27) (name AUXOUT) (type input))
        (pin (num 28) (name ADC_REF) (type input))
        (pin (num 29) (name GND4) (type input))
        (pin (num 30) (name LVDS_EN) (type input))
        (pin (num 31) (name VDD3) (type input))
        (pin (num 32) (name VESD) (type input))
        (pin (num 33) (name ELEC_TEST) (type input))
        (pin (num 34) (name IN31) (type input))
        (pin (num 35) (name IN30) (type input))
        (pin (num 36) (name IN29) (type input))
        (pin (num 37) (name IN28) (type input))
        (pin (num 38) (name IN27) (type input))
        (pin (num 39) (name IN26) (type input))
        (pin (num 40) (name IN25) (type input))
        (pin (num 41) (name IN24) (type input))
        (pin (num 42) (name IN23) (type input))
        (pin (num 43) (name IN22) (type input))
        (pin (num 44) (name IN21) (type input))
        (pin (num 45) (name IN20) (type input))
        (pin (num 46) (name IN19) (type input))
        (pin (num 47) (name IN18) (type input))
        (pin (num 48) (name IN17) (type input))
        (pin (num 49) (name IN16) (type input))
        (pin (num 50) (name IN15) (type input))
        (pin (num 51) (name IN14) (type input))
        (pin (num 52) (name IN13) (type input))
        (pin (num 53) (name IN12) (type input))
        (pin (num 54) (name IN11) (type input))
        (pin (num 55) (name IN10) (type input))
        (pin (num 56) (name IN9) (type input))
        (pin (num CENTER) (name CTR_GND) (type input)))))
  (libraries
    (library (logical Connector)
      (uri "C:\\Program Files\\KiCad\\share\\kicad\\library/Connector.lib"))
    (library (logical Connector_Generic)
      (uri "C:\\Program Files\\KiCad\\share\\kicad\\library/Connector_Generic.lib"))
    (library (logical Device)
      (uri "C:\\Program Files\\KiCad\\share\\kicad\\library/Device.lib"))
    (library (logical amp_boardV3-rescue)
      (uri C:\Users\leona\OneDrive\Acquisition_system\amp_board\board_V4_Oct2021/amp_boardV3-rescue.lib)))
  (nets
    (net (code 1) (name "Net-(INTAN2-Pad33)")
      (node (ref INTAN2) (pin 33)))
    (net (code 2) (name "Net-(C3-Pad28)")
      (node (ref C3) (pin 28))
      (node (ref INTAN2) (pin 35)))
    (net (code 3) (name "Net-(C3-Pad7)")
      (node (ref C3) (pin 7))
      (node (ref INTAN2) (pin 42)))
    (net (code 4) (name "Net-(C3-Pad8)")
      (node (ref C3) (pin 8))
      (node (ref INTAN2) (pin 43)))
    (net (code 5) (name "Net-(C3-Pad10)")
      (node (ref C3) (pin 10))
      (node (ref INTAN2) (pin 45)))
    (net (code 6) (name "Net-(INTAN2-Pad14)")
      (node (ref INTAN2) (pin 14)))
    (net (code 7) (name "Net-(INTAN2-Pad15)")
      (node (ref INTAN2) (pin 15)))
    (net (code 8) (name "Net-(INTAN2-Pad16)")
      (node (ref INTAN2) (pin 16)))
    (net (code 9) (name "Net-(C3-Pad15)")
      (node (ref C3) (pin 15))
      (node (ref INTAN2) (pin 48)))
    (net (code 10) (name "Net-(INTAN2-Pad27)")
      (node (ref INTAN2) (pin 27)))
    (net (code 11) (name "Net-(C3-Pad26)")
      (node (ref C3) (pin 26)))
    (net (code 12) (name "Net-(C3-Pad17)")
      (node (ref INTAN2) (pin 49))
      (node (ref C3) (pin 17)))
    (net (code 13) (name "Net-(C3-Pad18)")
      (node (ref C3) (pin 18)))
    (net (code 14) (name "Net-(C3-Pad2)")
      (node (ref C3) (pin 2))
      (node (ref INTAN2) (pin 37)))
    (net (code 15) (name "Net-(C3-Pad20)")
      (node (ref C3) (pin 20)))
    (net (code 16) (name "Net-(C3-Pad21)")
      (node (ref INTAN2) (pin 51))
      (node (ref C3) (pin 21)))
    (net (code 17) (name "Net-(C3-Pad22)")
      (node (ref C3) (pin 22)))
    (net (code 18) (name "Net-(C3-Pad23)")
      (node (ref C3) (pin 23))
      (node (ref INTAN2) (pin 52)))
    (net (code 19) (name "Net-(C3-Pad24)")
      (node (ref C3) (pin 24)))
    (net (code 20) (name "Net-(C3-Pad25)")
      (node (ref INTAN2) (pin 53))
      (node (ref C3) (pin 25)))
    (net (code 21) (name "Net-(C3-Pad16)")
      (node (ref C3) (pin 16)))
    (net (code 22) (name "Net-(C3-Pad27)")
      (node (ref C3) (pin 27))
      (node (ref INTAN2) (pin 54)))
    (net (code 23) (name "Net-(C3-Pad29)")
      (node (ref C3) (pin 29))
      (node (ref INTAN2) (pin 55)))
    (net (code 24) (name "Net-(C3-Pad3)")
      (node (ref INTAN2) (pin 38))
      (node (ref C3) (pin 3)))
    (net (code 25) (name "Net-(C3-Pad31)")
      (node (ref C3) (pin 31))
      (node (ref INTAN2) (pin 56)))
    (net (code 26) (name "Net-(C3-Pad32)")
      (node (ref INTAN2) (pin 1))
      (node (ref C3) (pin 32)))
    (net (code 27) (name "Net-(C3-Pad34)")
      (node (ref C3) (pin 34))
      (node (ref INTAN2) (pin 3)))
    (net (code 28) (name "Net-(C3-Pad35)")
      (node (ref C3) (pin 35))
      (node (ref INTAN2) (pin 4)))
    (net (code 29) (name "Net-(C3-Pad19)")
      (node (ref C3) (pin 19))
      (node (ref INTAN2) (pin 50)))
    (net (code 30) (name "Net-(C3-Pad1)")
      (node (ref C3) (pin 1))
      (node (ref INTAN2) (pin 36)))
    (net (code 31) (name "Net-(C3-Pad12)")
      (node (ref C3) (pin 12)))
    (net (code 32) (name "Net-(C3-Pad13)")
      (node (ref INTAN2) (pin 47))
      (node (ref C3) (pin 13)))
    (net (code 33) (name "Net-(C3-Pad14)")
      (node (ref C3) (pin 14)))
    (net (code 34) (name "Net-(INTAN1-Pad25)")
      (node (ref INTAN1) (pin 25))
      (node (ref J1) (pin 11)))
    (net (code 35) (name "Net-(INTAN2-Pad21)")
      (node (ref J1) (pin 5))
      (node (ref INTAN2) (pin 21))
      (node (ref R12) (pin 2)))
    (net (code 36) (name "Net-(INTAN2-Pad25)")
      (node (ref INTAN2) (pin 25))
      (node (ref J1) (pin 1)))
    (net (code 37) (name "Net-(INTAN2-Pad24)")
      (node (ref INTAN2) (pin 24))
      (node (ref J1) (pin 2)))
    (net (code 38) (name "Net-(INTAN2-Pad23)")
      (node (ref INTAN2) (pin 23))
      (node (ref R13) (pin 2))
      (node (ref J1) (pin 3)))
    (net (code 39) (name "Net-(INTAN2-Pad22)")
      (node (ref J1) (pin 4))
      (node (ref R13) (pin 1))
      (node (ref INTAN2) (pin 22)))
    (net (code 40) (name "Net-(INTAN2-Pad20)")
      (node (ref R12) (pin 1))
      (node (ref INTAN2) (pin 20))
      (node (ref J1) (pin 6)))
    (net (code 41) (name "Net-(INTAN2-Pad19)")
      (node (ref R11) (pin 2))
      (node (ref J1) (pin 7))
      (node (ref INTAN2) (pin 19)))
    (net (code 42) (name "Net-(INTAN1-Pad19)")
      (node (ref J1) (pin 17))
      (node (ref R1) (pin 2))
      (node (ref INTAN1) (pin 19)))
    (net (code 43) (name "Net-(INTAN1-Pad21)")
      (node (ref J1) (pin 15))
      (node (ref R2) (pin 2))
      (node (ref INTAN1) (pin 21)))
    (net (code 44) (name "Net-(INTAN1-Pad18)")
      (node (ref J1) (pin 18))
      (node (ref INTAN1) (pin 18))
      (node (ref R1) (pin 1)))
    (net (code 45) (name "Net-(INTAN1-Pad23)")
      (node (ref INTAN1) (pin 23))
      (node (ref R3) (pin 2))
      (node (ref J1) (pin 13)))
    (net (code 46) (name "Net-(INTAN1-Pad24)")
      (node (ref J1) (pin 12))
      (node (ref INTAN1) (pin 24)))
    (net (code 47) (name "Net-(C3-Pad36)")
      (node (ref C3) (pin 36))
      (node (ref INTAN2) (pin 5)))
    (net (code 48) (name "Net-(INTAN1-Pad22)")
      (node (ref J1) (pin 14))
      (node (ref R3) (pin 1))
      (node (ref INTAN1) (pin 22)))
    (net (code 49) (name "Net-(C3-Pad37)")
      (node (ref INTAN2) (pin 6))
      (node (ref C3) (pin 37)))
    (net (code 50) (name "Net-(C3-Pad38)")
      (node (ref C3) (pin 38))
      (node (ref INTAN2) (pin 7)))
    (net (code 51) (name "Net-(C3-Pad39)")
      (node (ref INTAN2) (pin 8))
      (node (ref C3) (pin 39)))
    (net (code 52) (name "Net-(C3-Pad40)")
      (node (ref INTAN2) (pin 9))
      (node (ref C3) (pin 40)))
    (net (code 53) (name "Net-(C1-Pad19)")
      (node (ref C1) (pin 19))
      (node (ref INTAN1) (pin 50))
      (node (ref REF_Pins1) (pin 4)))
    (net (code 54) (name "Net-(C3-Pad33)")
      (node (ref INTAN2) (pin 2))
      (node (ref C3) (pin 33)))
    (net (code 55) (name "Net-(C3-Pad30)")
      (node (ref C3) (pin 30))
      (node (ref INTAN2) (pin 34)))
    (net (code 56) (name "Net-(C1-Pad30)")
      (node (ref C1) (pin 30))
      (node (ref INTAN1) (pin 35)))
    (net (code 57) (name "Net-(C1-Pad28)")
      (node (ref INTAN1) (pin 34))
      (node (ref C1) (pin 28)))
    (net (code 58) (name "Net-(C1-Pad12)")
      (node (ref C1) (pin 12))
      (node (ref ExtBoardGND1) (pin 1)))
    (net (code 59) (name "Net-(C3-Pad4)")
      (node (ref INTAN2) (pin 39))
      (node (ref C3) (pin 4)))
    (net (code 60) (name "Net-(C3-Pad6)")
      (node (ref INTAN2) (pin 41))
      (node (ref C3) (pin 6)))
    (net (code 61) (name "Net-(C3-Pad5)")
      (node (ref C3) (pin 5))
      (node (ref INTAN2) (pin 40)))
    (net (code 62) (name "Net-(C3-Pad9)")
      (node (ref INTAN2) (pin 44))
      (node (ref C3) (pin 9)))
    (net (code 63) (name "Net-(C3-Pad11)")
      (node (ref C3) (pin 11))
      (node (ref INTAN2) (pin 46)))
    (net (code 64) (name "Net-(C2-Pad2)")
      (node (ref INTAN1) (pin 28))
      (node (ref C2) (pin 2)))
    (net (code 65) (name "Net-(INTAN2-Pad18)")
      (node (ref J1) (pin 8))
      (node (ref INTAN2) (pin 18))
      (node (ref R11) (pin 1)))
    (net (code 66) (name "Net-(C1-Pad31)")
      (node (ref INTAN1) (pin 56))
      (node (ref C1) (pin 31)))
    (net (code 67) (name "Net-(C1-Pad32)")
      (node (ref C1) (pin 32))
      (node (ref INTAN1) (pin 1)))
    (net (code 68) (name "Net-(C1-Pad34)")
      (node (ref INTAN1) (pin 3))
      (node (ref C1) (pin 34)))
    (net (code 69) (name "Net-(C1-Pad35)")
      (node (ref C1) (pin 35))
      (node (ref INTAN1) (pin 4)))
    (net (code 70) (name "Net-(C1-Pad36)")
      (node (ref INTAN1) (pin 5))
      (node (ref C1) (pin 36)))
    (net (code 71) (name "Net-(C1-Pad37)")
      (node (ref C1) (pin 37))
      (node (ref INTAN1) (pin 6)))
    (net (code 72) (name "Net-(C1-Pad38)")
      (node (ref INTAN1) (pin 7))
      (node (ref C1) (pin 38)))
    (net (code 73) (name "Net-(C1-Pad39)")
      (node (ref INTAN1) (pin 8))
      (node (ref C1) (pin 39)))
    (net (code 74) (name "Net-(C1-Pad3)")
      (node (ref C1) (pin 3))
      (node (ref INTAN1) (pin 38)))
    (net (code 75) (name "Net-(C1-Pad40)")
      (node (ref C1) (pin 40))
      (node (ref INTAN1) (pin 9)))
    (net (code 76) (name "Net-(C1-Pad5)")
      (node (ref C1) (pin 5))
      (node (ref INTAN1) (pin 40)))
    (net (code 77) (name "Net-(C1-Pad9)")
      (node (ref C1) (pin 9))
      (node (ref INTAN1) (pin 44)))
    (net (code 78) (name "Net-(C1-Pad33)")
      (node (ref INTAN1) (pin 2))
      (node (ref C1) (pin 33)))
    (net (code 79) (name "Net-(C1-Pad2)")
      (node (ref INTAN1) (pin 37))
      (node (ref C1) (pin 2)))
    (net (code 80) (name "Net-(C1-Pad11)")
      (node (ref C1) (pin 11))
      (node (ref INTAN1) (pin 46)))
    (net (code 81) (name "Net-(C1-Pad13)")
      (node (ref C1) (pin 13))
      (node (ref INTAN1) (pin 47)))
    (net (code 82) (name "Net-(C1-Pad14)")
      (node (ref C1) (pin 14)))
    (net (code 83) (name "Net-(C1-Pad16)")
      (node (ref C1) (pin 16)))
    (net (code 84) (name "Net-(C1-Pad17)")
      (node (ref C1) (pin 17))
      (node (ref INTAN1) (pin 49)))
    (net (code 85) (name "Net-(C1-Pad18)")
      (node (ref C1) (pin 18)))
    (net (code 86) (name "Net-(C1-Pad20)")
      (node (ref C1) (pin 20)))
    (net (code 87) (name "Net-(C1-Pad21)")
      (node (ref INTAN1) (pin 51))
      (node (ref C1) (pin 21)))
    (net (code 88) (name "Net-(C1-Pad22)")
      (node (ref C1) (pin 22)))
    (net (code 89) (name "Net-(C1-Pad23)")
      (node (ref C1) (pin 23))
      (node (ref INTAN1) (pin 52)))
    (net (code 90) (name "Net-(C1-Pad24)")
      (node (ref C1) (pin 24)))
    (net (code 91) (name "Net-(C1-Pad25)")
      (node (ref INTAN1) (pin 53))
      (node (ref C1) (pin 25)))
    (net (code 92) (name "Net-(C1-Pad26)")
      (node (ref C1) (pin 26)))
    (net (code 93) (name "Net-(C1-Pad27)")
      (node (ref INTAN1) (pin 54))
      (node (ref C1) (pin 27)))
    (net (code 94) (name "Net-(C1-Pad29)")
      (node (ref INTAN1) (pin 55))
      (node (ref C1) (pin 29)))
    (net (code 95) (name "Net-(INTAN1-Pad20)")
      (node (ref J1) (pin 16))
      (node (ref INTAN1) (pin 20))
      (node (ref R2) (pin 1)))
    (net (code 96) (name "Net-(J1-PadSH)")
      (node (ref J1) (pin SH)))
    (net (code 97) (name "Net-(C0-Pad1)")
      (node (ref INTAN1) (pin 30))
      (node (ref INTAN1) (pin 13))
      (node (ref C0) (pin 1))
      (node (ref INTAN1) (pin 26))
      (node (ref C10) (pin 1))
      (node (ref INTAN2) (pin 13))
      (node (ref INTAN1) (pin 31))
      (node (ref J1) (pin 10))
      (node (ref INTAN2) (pin 31))
      (node (ref INTAN2) (pin 30))
      (node (ref INTAN2) (pin 26)))
    (net (code 98) (name "Net-(C1-Pad6)")
      (node (ref C1) (pin 6))
      (node (ref INTAN1) (pin 41)))
    (net (code 99) (name "Net-(C12-Pad1)")
      (node (ref INTAN2) (pin 28))
      (node (ref C12) (pin 1)))
    (net (code 100) (name "Net-(J1-Pad19)")
      (node (ref J1) (pin 19)))
    (net (code 101) (name "Net-(C1-Pad15)")
      (node (ref INTAN1) (pin 48))
      (node (ref C1) (pin 15)))
    (net (code 102) (name "Net-(C1-Pad4)")
      (node (ref INTAN1) (pin 39))
      (node (ref C1) (pin 4)))
    (net (code 103) (name "Net-(C1-Pad1)")
      (node (ref C1) (pin 1))
      (node (ref INTAN1) (pin 36)))
    (net (code 104) (name "Net-(C1-Pad8)")
      (node (ref INTAN1) (pin 43))
      (node (ref C1) (pin 8)))
    (net (code 105) (name "Net-(C1-Pad10)")
      (node (ref INTAN1) (pin 45))
      (node (ref C1) (pin 10)))
    (net (code 106) (name "Net-(INTAN1-Pad14)")
      (node (ref INTAN1) (pin 14)))
    (net (code 107) (name "Net-(INTAN1-Pad15)")
      (node (ref INTAN1) (pin 15)))
    (net (code 108) (name "Net-(INTAN1-Pad16)")
      (node (ref INTAN1) (pin 16)))
    (net (code 109) (name "Net-(INTAN1-Pad10)")
      (node (ref R10) (pin 1))
      (node (ref INTAN1) (pin 10))
      (node (ref R0) (pin 1))
      (node (ref INTAN2) (pin 10))
      (node (ref REF_Pins1) (pin 3))
      (node (ref REF_Pins1) (pin 2)))
    (net (code 110) (name "Net-(INTAN1-Pad27)")
      (node (ref INTAN1) (pin 27)))
    (net (code 111) (name "Net-(C0-Pad2)")
      (node (ref C12) (pin 2))
      (node (ref INTAN2) (pin 29))
      (node (ref INTAN1) (pin 29))
      (node (ref INTAN2) (pin CENTER))
      (node (ref INTAN1) (pin CENTER))
      (node (ref INTAN2) (pin 17))
      (node (ref INTAN1) (pin 32))
      (node (ref INTAN2) (pin 12))
      (node (ref C0) (pin 2))
      (node (ref INTAN2) (pin 11))
      (node (ref INTAN2) (pin 32))
      (node (ref REF_Pins1) (pin 1))
      (node (ref R10) (pin 2))
      (node (ref R0) (pin 2))
      (node (ref J1) (pin 9))
      (node (ref C2) (pin 1))
      (node (ref INTAN1) (pin 12))
      (node (ref ExtBoardGND1) (pin 2))
      (node (ref INTAN1) (pin 11))
      (node (ref INTAN1) (pin 17))
      (node (ref C10) (pin 2)))
    (net (code 112) (name "Net-(C1-Pad7)")
      (node (ref C1) (pin 7))
      (node (ref INTAN1) (pin 42)))
    (net (code 113) (name "Net-(INTAN1-Pad33)")
      (node (ref INTAN1) (pin 33)))))
```
