## Supplementary data 2 for "Inkjet-printed graphene multielectrode arrays: an accessible platform for *in vitro* cardiac electrophysiology": amp_boardV3.sch

```
EESchema Schematic File Version 4
EELAYER 30 0
EELAYER END
$Descr A4 11693 8268
encoding utf-8
Sheet 1 1
Title ""
Date ""
Rev ""
Comp ""
Comment1 ""
Comment2 ""
Comment3 ""
Comment4 ""
$EndDescr
$Comp
L Connector_Generic:Conn_02x20_Counter_Clockwise C1
U 1 1 5CC2E87E
P 3900 1150
F 0 "C1" H 3950 2267 50  0000 C CNN
F 1 "Conn_02x20_Counter_Clockwise" H 3950 2176 50  0000 C CNN
F 2 "Connector_PinHeader_2.54mm:PinHeader_2x20_P2.54mm_Vertical" H 3900 1150 50  0001 C CNN
F 3 "~" H 3900 1150 50  0001 C CNN
	1    3900 1150
	0    1    -1   0   
$EndComp
Wire Wire Line
	2350 2600 2400 2600
Wire Wire Line
	2300 2750 2400 2750
Wire Wire Line
	2250 2900 2400 2900
Wire Wire Line
	2200 3050 2400 3050
Wire Wire Line
	2150 3200 2400 3200
Wire Wire Line
	2100 3350 2400 3350
Wire Wire Line
	2050 3500 2400 3500
Wire Wire Line
	2000 3650 2400 3650
Wire Wire Line
	5400 2600 5350 2600
Wire Wire Line
	5450 2750 5350 2750
Wire Wire Line
	5500 2900 5350 2900
Wire Wire Line
	5550 3050 5350 3050
Wire Wire Line
	5600 3200 5350 3200
Wire Wire Line
	5650 3350 5350 3350
$Comp
L Connector:HDMI_A J1
U 1 1 5E38B62D
P 5000 6250
F 0 "J1" V 5474 6250 50  0000 C CNN
F 1 "HDMI_A" V 5565 6250 50  0000 C CNN
F 2 "LeoBoard:HDMI_A_Female_Standard_RS" H 5025 6250 50  0001 C CNN
F 3 "https://en.wikipedia.org/wiki/HDMI" H 5025 6250 50  0001 C CNN
	1    5000 6250
	0    1    1    0   
$EndComp
$Comp
L Device:R R1
U 1 1 5E3AD698
P 3350 5100
F 0 "R1" H 3420 5146 50  0000 L CNN
F 1 "100" H 3420 5055 50  0000 L CNN
F 2 "RHD2132_headstage1:0402" V 3280 5100 50  0001 C CNN
F 3 "~" H 3350 5100 50  0001 C CNN
	1    3350 5100
	1    0    0    -1  
$EndComp
$Comp
L Device:R R2
U 1 1 5E3AD6D8
P 3650 5100
F 0 "R2" H 3720 5146 50  0000 L CNN
F 1 "100" H 3720 5055 50  0000 L CNN
F 2 "RHD2132_headstage1:0402" V 3580 5100 50  0001 C CNN
F 3 "~" H 3650 5100 50  0001 C CNN
	1    3650 5100
	1    0    0    -1  
$EndComp
$Comp
L Device:R R3
U 1 1 5E3AD726
P 3950 5100
F 0 "R3" H 4020 5146 50  0000 L CNN
F 1 "100" H 4020 5055 50  0000 L CNN
F 2 "RHD2132_headstage1:0402" V 3880 5100 50  0001 C CNN
F 3 "~" H 3950 5100 50  0001 C CNN
	1    3950 5100
	1    0    0    -1  
$EndComp
Wire Wire Line
	3650 4950 3600 4950
Wire Wire Line
	2400 4250 2350 4250
Wire Wire Line
	2350 4250 2350 4850
Wire Wire Line
	2350 4850 4500 4850
Wire Wire Line
	4500 4650 4500 4850
Wire Wire Line
	5350 4100 5550 4100
Wire Wire Line
	5550 4100 5550 4250
Wire Wire Line
	5350 4250 5550 4250
Wire Wire Line
	2250 4100 2250 6450
Wire Wire Line
	2250 6450 3150 6450
Wire Wire Line
	2400 3950 2250 3950
Wire Wire Line
	2250 3950 2250 4100
Connection ~ 2250 4100
Wire Wire Line
	3150 4650 3150 5500
Wire Wire Line
	2800 4400 2800 4100
Wire Wire Line
	4500 3450 4500 3950
Wire Wire Line
	2800 4400 4500 4400
Connection ~ 4500 4400
Wire Wire Line
	5350 3950 4500 3950
Connection ~ 4500 3950
Wire Wire Line
	4500 3950 4500 4400
$Comp
L Device:R R0
U 1 1 5E40D037
P 1950 3950
F 0 "R0" H 2020 3996 50  0000 L CNN
F 1 "0" H 2020 3905 50  0000 L CNN
F 2 "RHD2132_headstage1:0402" V 1880 3950 50  0001 C CNN
F 3 "~" H 1950 3950 50  0001 C CNN
	1    1950 3950
	1    0    0    -1  
$EndComp
Wire Wire Line
	2250 4100 1950 4100
Wire Wire Line
	4750 3800 4750 3850
Wire Wire Line
	4750 3850 5950 3850
Wire Wire Line
	5950 4400 5950 3950
Wire Wire Line
	5950 3850 5950 3800
Wire Wire Line
	5950 3950 6250 3950
Wire Wire Line
	6250 3950 6250 3700
Wire Wire Line
	6900 3650 7300 3650
Wire Wire Line
	10250 4100 10450 4100
Wire Wire Line
	10450 4100 10450 4250
Wire Wire Line
	10250 4250 10450 4250
Connection ~ 10450 4250
Wire Wire Line
	10450 4250 10450 5100
Wire Wire Line
	7300 3950 7150 3950
Wire Wire Line
	7150 3950 7150 4100
Connection ~ 7150 4100
Wire Wire Line
	7700 4400 7700 4100
Wire Wire Line
	9400 3450 9400 3950
Wire Wire Line
	7700 4400 8050 4400
Connection ~ 9400 4400
Wire Wire Line
	9400 4400 10250 4400
Wire Wire Line
	10250 3950 9400 3950
Connection ~ 9400 3950
Wire Wire Line
	9400 3950 9400 4400
$Comp
L Device:R R10
U 1 1 5E1F83A0
P 6850 3950
F 0 "R10" H 6920 3996 50  0000 L CNN
F 1 "0" H 6920 3905 50  0000 L CNN
F 2 "RHD2132_headstage1:0402" V 6780 3950 50  0001 C CNN
F 3 "~" H 6850 3950 50  0001 C CNN
	1    6850 3950
	1    0    0    -1  
$EndComp
Wire Wire Line
	7300 3800 6850 3800
Wire Wire Line
	7150 4100 6850 4100
Wire Wire Line
	9400 6250 9400 5100
Wire Wire Line
	7300 4250 7250 4250
Wire Wire Line
	7250 6250 9400 6250
Wire Wire Line
	4500 3450 4450 3450
Wire Wire Line
	9400 3450 9350 3450
Wire Wire Line
	10450 5100 9400 5100
Connection ~ 9400 5100
Wire Wire Line
	9400 5100 9400 4650
Wire Wire Line
	6850 4100 6250 4100
Wire Wire Line
	6250 4100 6250 3950
Connection ~ 6850 4100
Connection ~ 6250 3950
Wire Wire Line
	6850 3800 6050 3800
Connection ~ 6850 3800
$Comp
L Device:R R11
U 1 1 5E3E4DEE
P 8250 4900
F 0 "R11" H 8320 4946 50  0000 L CNN
F 1 "100" H 8320 4855 50  0000 L CNN
F 2 "RHD2132_headstage1:0402" V 8180 4900 50  0001 C CNN
F 3 "~" H 8250 4900 50  0001 C CNN
	1    8250 4900
	1    0    0    -1  
$EndComp
$Comp
L Device:R R12
U 1 1 5E3E4E50
P 8550 4900
F 0 "R12" H 8620 4946 50  0000 L CNN
F 1 "100" H 8620 4855 50  0000 L CNN
F 2 "RHD2132_headstage1:0402" V 8480 4900 50  0001 C CNN
F 3 "~" H 8550 4900 50  0001 C CNN
	1    8550 4900
	1    0    0    -1  
$EndComp
$Comp
L Device:R R13
U 1 1 5E3E4EA8
P 8850 4900
F 0 "R13" H 8920 4946 50  0000 L CNN
F 1 "100" H 8920 4855 50  0000 L CNN
F 2 "RHD2132_headstage1:0402" V 8780 4900 50  0001 C CNN
F 3 "~" H 8850 4900 50  0001 C CNN
	1    8850 4900
	1    0    0    -1  
$EndComp
Wire Wire Line
	8200 4750 8250 4750
Connection ~ 8200 4750
Wire Wire Line
	8200 4750 8200 4650
Wire Wire Line
	8250 5050 8350 5050
Connection ~ 8350 5050
Wire Wire Line
	8350 5050 8350 4650
Wire Wire Line
	8550 4750 8500 4750
Connection ~ 8500 4750
Wire Wire Line
	8500 4750 8500 4650
Wire Wire Line
	8550 5050 8650 5050
Connection ~ 8650 5050
Wire Wire Line
	8650 5050 8650 4650
Wire Wire Line
	8850 4750 8800 4750
Connection ~ 8800 4750
Wire Wire Line
	8800 4750 8800 4650
Wire Wire Line
	8850 5050 8950 5050
Connection ~ 8950 5050
Wire Wire Line
	8950 5050 8950 4650
Wire Wire Line
	4800 4650 4800 4750
Wire Wire Line
	4800 4750 4900 4750
$Comp
L Device:C C2
U 1 1 5E5380C1
P 5150 4850
F 0 "C2" V 4898 4850 50  0000 C CNN
F 1 "10n" V 4989 4850 50  0000 C CNN
F 2 "RHD2132_headstage1:0402" H 5188 4700 50  0001 C CNN
F 3 "~" H 5150 4850 50  0001 C CNN
	1    5150 4850
	0    1    1    0   
$EndComp
Wire Wire Line
	5000 4850 4900 4850
Wire Wire Line
	4900 4850 4900 4750
$Comp
L Device:C C12
U 1 1 5E5A5A49
P 9700 4850
F 0 "C12" H 9815 4896 50  0000 L CNN
F 1 "10n" H 9815 4805 50  0000 L CNN
F 2 "RHD2132_headstage1:0402" H 9738 4700 50  0001 C CNN
F 3 "~" H 9700 4850 50  0001 C CNN
	1    9700 4850
	1    0    0    -1  
$EndComp
Wire Wire Line
	9700 4650 9700 4700
Wire Wire Line
	9700 5000 10250 5000
Wire Wire Line
	10250 5000 10250 4400
$Comp
L Device:C C0
U 1 1 5E56DC48
P 5150 5250
F 0 "C0" V 4898 5250 50  0000 C CNN
F 1 "100n" V 4989 5250 50  0000 C CNN
F 2 "RHD2132_headstage1:0402" H 5188 5100 50  0001 C CNN
F 3 "~" H 5150 5250 50  0001 C CNN
	1    5150 5250
	1    0    0    -1  
$EndComp
$Comp
L Connector:Conn_01x04_Male REF_Pins1
U 1 1 5E63F2D7
P 6150 3500
F 0 "REF_Pins1" V 6210 3640 50  0000 L CNN
F 1 "Conn_01x04_Male" V 6301 3640 50  0000 L CNN
F 2 "Connector_PinHeader_2.54mm:PinHeader_1x04_P2.54mm_Vertical" H 6150 3500 50  0001 C CNN
F 3 "~" H 6150 3500 50  0001 C CNN
	1    6150 3500
	0    1    1    0   
$EndComp
Wire Wire Line
	6050 3700 6150 3700
Wire Wire Line
	4500 4400 5350 4400
Wire Wire Line
	5350 4400 5950 4400
Connection ~ 5350 4400
Wire Wire Line
	2400 4100 2250 4100
Wire Wire Line
	2800 4100 2400 4100
Connection ~ 2400 4100
Wire Wire Line
	2400 3800 1950 3800
Wire Wire Line
	2400 3800 4750 3800
Connection ~ 2400 3800
$Comp
L amp_boardV3-rescue:RHD2132-LeoBoard INTAN1
U 1 1 5E2165C5
P 2700 2900
F 0 "INTAN1" H 3875 3728 50  0000 C CNN
F 1 "RHD2132" H 3875 3637 50  0000 C CNN
F 2 "LeoBoard:QFN56_8_X_8_LARGE" H 3800 4100 50  0001 C CNN
F 3 "" H 3800 4100 50  0001 C CNN
	1    2700 2900
	1    0    0    -1  
$EndComp
Wire Wire Line
	5350 2450 5350 1450
Wire Wire Line
	5350 1450 4200 1450
Wire Wire Line
	4200 1450 4200 1350
Wire Wire Line
	5400 2600 5400 1400
Wire Wire Line
	5400 1400 4300 1400
Wire Wire Line
	4300 1400 4300 1350
Wire Wire Line
	4400 1350 4400 1300
Wire Wire Line
	4400 1300 5450 1300
Wire Wire Line
	5450 1300 5450 2750
Wire Wire Line
	4500 1350 4500 1250
Wire Wire Line
	4500 1250 5500 1250
Wire Wire Line
	5500 1250 5500 2900
Wire Wire Line
	4600 1350 4600 1200
Wire Wire Line
	4600 1200 5550 1200
Wire Wire Line
	5550 1200 5550 3050
Wire Wire Line
	4700 1350 4700 1150
Wire Wire Line
	4700 1150 5600 1150
Wire Wire Line
	5600 1150 5600 3200
Wire Wire Line
	4800 1350 4800 1100
Wire Wire Line
	4800 1100 5650 1100
Wire Wire Line
	5650 1100 5650 3350
Wire Wire Line
	4950 2250 4950 1500
Wire Wire Line
	4950 1500 4100 1500
Wire Wire Line
	4100 1500 4100 1350
Wire Wire Line
	4000 1350 4000 1550
Wire Wire Line
	4000 1550 4800 1550
Wire Wire Line
	4800 1550 4800 2250
Wire Wire Line
	4650 2250 4650 1600
Wire Wire Line
	4650 1600 3900 1600
Wire Wire Line
	3900 1600 3900 1350
Wire Wire Line
	4500 2250 4500 1650
Wire Wire Line
	4500 1650 3800 1650
Wire Wire Line
	3800 1650 3800 1350
Wire Wire Line
	3600 1350 3600 1700
Wire Wire Line
	3600 1700 4350 1700
Wire Wire Line
	4350 1700 4350 2250
Wire Wire Line
	4200 2250 4200 1750
Wire Wire Line
	4200 1750 3400 1750
Wire Wire Line
	3400 1750 3400 1350
Wire Wire Line
	3200 1350 3200 1800
Wire Wire Line
	3200 1800 4050 1800
Wire Wire Line
	4050 1800 4050 2250
Wire Wire Line
	3900 2250 3900 1850
Wire Wire Line
	3900 1850 3000 1850
Wire Wire Line
	3000 1850 3000 1350
Wire Wire Line
	2900 850  2950 850 
Wire Wire Line
	2950 850  2950 1900
Wire Wire Line
	2950 1900 3750 1900
Wire Wire Line
	3750 1900 3750 2250
Wire Wire Line
	3100 850  3050 850 
Wire Wire Line
	3050 850  3050 1950
Wire Wire Line
	3050 1950 3600 1950
Wire Wire Line
	3600 1950 3600 2250
Wire Wire Line
	3300 850  3250 850 
Wire Wire Line
	3250 850  3250 2000
Wire Wire Line
	3250 2000 3450 2000
Wire Wire Line
	3450 2000 3450 2250
Wire Wire Line
	3500 850  3450 850 
Wire Wire Line
	3450 850  3450 1650
Wire Wire Line
	3450 1650 3300 1650
Wire Wire Line
	3300 1650 3300 2250
Wire Wire Line
	3700 850  3650 850 
Wire Wire Line
	3650 850  3650 1600
Wire Wire Line
	3650 1600 3150 1600
Wire Wire Line
	3150 1600 3150 2250
Wire Wire Line
	3900 850  3850 850 
Wire Wire Line
	3850 850  3850 1550
Wire Wire Line
	3850 1550 3100 1550
Wire Wire Line
	3100 1550 3100 2250
Wire Wire Line
	3100 2250 3000 2250
Wire Wire Line
	4000 850  4000 800 
Wire Wire Line
	4000 800  2400 800 
Wire Wire Line
	2400 800  2400 2450
Wire Wire Line
	4100 850  4100 750 
Wire Wire Line
	4100 750  2350 750 
Wire Wire Line
	2350 750  2350 2600
Wire Wire Line
	4200 850  4200 700 
Wire Wire Line
	4200 700  2300 700 
Wire Wire Line
	2300 700  2300 2750
Wire Wire Line
	4300 850  4300 650 
Wire Wire Line
	4300 650  2250 650 
Wire Wire Line
	2250 650  2250 2900
Wire Wire Line
	4400 850  4400 600 
Wire Wire Line
	4400 600  2200 600 
Wire Wire Line
	2200 600  2200 3050
Wire Wire Line
	4500 850  4500 550 
Wire Wire Line
	4500 550  2150 550 
Wire Wire Line
	2150 550  2150 3200
Wire Wire Line
	4600 850  4600 500 
Wire Wire Line
	4600 500  2100 500 
Wire Wire Line
	2100 500  2100 3350
Wire Wire Line
	4700 850  4700 450 
Wire Wire Line
	4700 450  2050 450 
Wire Wire Line
	2050 450  2050 3500
Wire Wire Line
	4800 850  4800 400 
Wire Wire Line
	4800 400  2000 400 
Wire Wire Line
	2000 400  2000 3650
Wire Wire Line
	5800 5850 9250 5850
Wire Wire Line
	9250 4650 9250 5850
Wire Wire Line
	3900 6050 9100 6050
Wire Wire Line
	9100 4650 9100 6050
Wire Wire Line
	8950 5800 5700 5800
Wire Wire Line
	5700 5800 5700 5850
Wire Wire Line
	8950 5050 8950 5800
Wire Wire Line
	8800 5750 5600 5750
Wire Wire Line
	5600 5750 5600 5850
Wire Wire Line
	8800 4750 8800 5750
Wire Wire Line
	3900 6150 8650 6150
Wire Wire Line
	8650 5050 8650 6150
Wire Wire Line
	8500 5700 5500 5700
Wire Wire Line
	5500 5700 5500 5850
Wire Wire Line
	8500 4750 8500 5700
Wire Wire Line
	8350 5650 5400 5650
Wire Wire Line
	5400 5650 5400 5850
Wire Wire Line
	8350 5050 8350 5650
Wire Wire Line
	3900 6250 5700 6250
Wire Wire Line
	5700 6250 5700 6350
Wire Wire Line
	8200 4750 8200 6350
Wire Wire Line
	5700 6350 8200 6350
Wire Wire Line
	4500 4850 4850 4850
Wire Wire Line
	4850 4850 4850 4950
Wire Wire Line
	4850 4950 5150 4950
Connection ~ 4500 4850
Wire Wire Line
	5150 4950 5150 5100
Connection ~ 5150 4950
Wire Wire Line
	5150 5100 5050 5100
Wire Wire Line
	5050 5100 5050 5450
Wire Wire Line
	5050 5450 5200 5450
Wire Wire Line
	5200 5450 5200 5850
Connection ~ 5150 5100
Wire Wire Line
	3150 5500 5300 5500
Wire Wire Line
	5300 5500 5300 5850
Connection ~ 3150 5500
Wire Wire Line
	3150 5500 3150 6450
Wire Wire Line
	5150 5400 5300 5400
Wire Wire Line
	5300 5400 5300 5500
Connection ~ 5300 5500
Wire Wire Line
	3900 6350 4950 6350
Wire Wire Line
	4950 6350 4950 5000
Wire Wire Line
	4950 5000 4350 5000
Wire Wire Line
	4350 5000 4350 4650
Wire Wire Line
	5100 5850 5100 5550
Wire Wire Line
	5100 5550 4750 5550
Wire Wire Line
	4750 5550 4750 4800
Wire Wire Line
	4750 4800 4200 4800
Wire Wire Line
	4200 4800 4200 4650
Wire Wire Line
	4050 4650 4050 5250
Wire Wire Line
	4050 5300 4900 5300
Wire Wire Line
	4900 5300 4900 5850
Wire Wire Line
	3950 5250 4050 5250
Connection ~ 4050 5250
Wire Wire Line
	4050 5250 4050 5300
Wire Wire Line
	4400 5850 4400 5050
Wire Wire Line
	4400 5050 4150 5050
Wire Wire Line
	4150 5050 4150 4950
Wire Wire Line
	3900 4950 3950 4950
Connection ~ 3950 4950
Wire Wire Line
	3950 4950 4150 4950
Wire Wire Line
	3900 4650 3900 4950
Wire Wire Line
	3750 4650 3750 5250
Wire Wire Line
	3750 5350 4700 5350
Wire Wire Line
	4700 5350 4700 5850
Wire Wire Line
	3650 5250 3750 5250
Connection ~ 3750 5250
Wire Wire Line
	3750 5250 3750 5350
Wire Wire Line
	3600 4650 3600 4950
Wire Wire Line
	3600 4950 3600 5700
Wire Wire Line
	3600 5700 4600 5700
Wire Wire Line
	4600 5700 4600 5850
Connection ~ 3600 4950
Wire Wire Line
	3900 6450 3450 6450
Wire Wire Line
	3450 6450 3450 5250
Wire Wire Line
	3350 5250 3450 5250
Connection ~ 3450 5250
Wire Wire Line
	3450 5250 3450 4650
Wire Wire Line
	3300 4650 3300 4950
Wire Wire Line
	3300 6700 6100 6700
Wire Wire Line
	6100 6700 6100 6250
Wire Wire Line
	3350 4950 3300 4950
Connection ~ 3300 4950
Wire Wire Line
	3300 4950 3300 6700
Connection ~ 10250 4400
Wire Wire Line
	7300 4100 7150 4100
Wire Wire Line
	7700 4100 7300 4100
Connection ~ 7300 4100
$Comp
L amp_boardV3-rescue:RHD2132-LeoBoard INTAN2
U 1 1 5E1F8314
P 7600 2900
F 0 "INTAN2" H 8775 3728 50  0000 C CNN
F 1 "RHD2132" H 8775 3637 50  0000 C CNN
F 2 "LeoBoard:QFN56_8_X_8_LARGE" H 8700 4100 50  0001 C CNN
F 3 "" H 8700 4100 50  0001 C CNN
	1    7600 2900
	1    0    0    -1  
$EndComp
$Comp
L Connector_Generic:Conn_02x20_Counter_Clockwise C3
U 1 1 5F36512E
P 8800 1150
F 0 "C3" H 8850 2267 50  0000 C CNN
F 1 "Conn_02x20_Counter_Clockwise" H 8850 2176 50  0000 C CNN
F 2 "Connector_PinHeader_2.54mm:PinHeader_2x20_P2.54mm_Vertical" H 8800 1150 50  0001 C CNN
F 3 "~" H 8800 1150 50  0001 C CNN
	1    8800 1150
	0    1    -1   0   
$EndComp
Wire Wire Line
	7250 2600 7300 2600
Wire Wire Line
	7200 2750 7300 2750
Wire Wire Line
	7150 2900 7300 2900
Wire Wire Line
	7100 3050 7300 3050
Wire Wire Line
	7050 3200 7300 3200
Wire Wire Line
	7000 3350 7300 3350
Wire Wire Line
	6950 3500 7300 3500
Wire Wire Line
	10300 2600 10250 2600
Wire Wire Line
	10350 2750 10250 2750
Wire Wire Line
	10400 2900 10250 2900
Wire Wire Line
	10450 3050 10250 3050
Wire Wire Line
	10500 3200 10250 3200
Wire Wire Line
	10550 3350 10250 3350
Wire Wire Line
	10250 2450 10250 1450
Wire Wire Line
	10250 1450 9100 1450
Wire Wire Line
	9100 1450 9100 1350
Wire Wire Line
	10300 2600 10300 1400
Wire Wire Line
	10300 1400 9200 1400
Wire Wire Line
	9200 1400 9200 1350
Wire Wire Line
	9300 1350 9300 1300
Wire Wire Line
	9300 1300 10350 1300
Wire Wire Line
	10350 1300 10350 2750
Wire Wire Line
	9400 1350 9400 1250
Wire Wire Line
	9400 1250 10400 1250
Wire Wire Line
	10400 1250 10400 2900
Wire Wire Line
	9500 1350 9500 1200
Wire Wire Line
	9500 1200 10450 1200
Wire Wire Line
	10450 1200 10450 3050
Wire Wire Line
	9600 1350 9600 1150
Wire Wire Line
	9600 1150 10500 1150
Wire Wire Line
	10500 1150 10500 3200
Wire Wire Line
	9700 1350 9700 1100
Wire Wire Line
	9700 1100 10550 1100
Wire Wire Line
	10550 1100 10550 3350
Wire Wire Line
	9850 2250 9850 1500
Wire Wire Line
	9850 1500 9000 1500
Wire Wire Line
	9000 1500 9000 1350
Wire Wire Line
	8900 1350 8900 1550
Wire Wire Line
	8900 1550 9700 1550
Wire Wire Line
	9700 1550 9700 2250
Wire Wire Line
	9550 2250 9550 1600
Wire Wire Line
	9550 1600 8800 1600
Wire Wire Line
	8800 1600 8800 1350
Wire Wire Line
	9400 2250 9400 1650
Wire Wire Line
	9400 1650 8700 1650
Wire Wire Line
	8700 1650 8700 1350
Wire Wire Line
	8500 1350 8500 1700
Wire Wire Line
	8500 1700 9250 1700
Wire Wire Line
	9250 1700 9250 2250
Wire Wire Line
	9100 2250 9100 1750
Wire Wire Line
	9100 1750 8300 1750
Wire Wire Line
	8300 1750 8300 1350
Wire Wire Line
	8100 1350 8100 1800
Wire Wire Line
	8100 1800 8950 1800
Wire Wire Line
	8950 1800 8950 2250
Wire Wire Line
	8800 2250 8800 1850
Wire Wire Line
	8800 1850 7900 1850
Wire Wire Line
	7900 1850 7900 1350
Wire Wire Line
	7800 850  7850 850 
Wire Wire Line
	7850 850  7850 1900
Wire Wire Line
	7850 1900 8650 1900
Wire Wire Line
	8650 1900 8650 2250
Wire Wire Line
	8000 850  7950 850 
Wire Wire Line
	7950 850  7950 1950
Wire Wire Line
	7950 1950 8500 1950
Wire Wire Line
	8500 1950 8500 2250
Wire Wire Line
	8200 850  8150 850 
Wire Wire Line
	8150 850  8150 2000
Wire Wire Line
	8150 2000 8350 2000
Wire Wire Line
	8350 2000 8350 2250
Wire Wire Line
	8400 850  8350 850 
Wire Wire Line
	8350 850  8350 1650
Wire Wire Line
	8350 1650 8200 1650
Wire Wire Line
	8200 1650 8200 2250
Wire Wire Line
	8600 850  8550 850 
Wire Wire Line
	8550 850  8550 1600
Wire Wire Line
	8550 1600 8050 1600
Wire Wire Line
	8050 1600 8050 2250
Wire Wire Line
	8800 850  8750 850 
Wire Wire Line
	8750 850  8750 1550
Wire Wire Line
	8750 1550 8000 1550
Wire Wire Line
	8000 1550 8000 2250
Wire Wire Line
	8000 2250 7900 2250
Wire Wire Line
	8900 850  8900 800 
Wire Wire Line
	8900 800  7300 800 
Wire Wire Line
	7300 800  7300 2450
Wire Wire Line
	9000 850  9000 750 
Wire Wire Line
	9000 750  7250 750 
Wire Wire Line
	7250 750  7250 2600
Wire Wire Line
	9100 850  9100 700 
Wire Wire Line
	9100 700  7200 700 
Wire Wire Line
	7200 700  7200 2750
Wire Wire Line
	9200 850  9200 650 
Wire Wire Line
	9200 650  7150 650 
Wire Wire Line
	7150 650  7150 2900
Wire Wire Line
	9300 850  9300 600 
Wire Wire Line
	9300 600  7100 600 
Wire Wire Line
	7100 600  7100 3050
Wire Wire Line
	9400 850  9400 550 
Wire Wire Line
	9400 550  7050 550 
Wire Wire Line
	7050 550  7050 3200
Wire Wire Line
	9500 850  9500 500 
Wire Wire Line
	9500 500  7000 500 
Wire Wire Line
	7000 500  7000 3350
Wire Wire Line
	9600 850  9600 450 
Wire Wire Line
	9600 450  6950 450 
Wire Wire Line
	6950 450  6950 3500
Wire Wire Line
	9700 850  9700 400 
Wire Wire Line
	9700 400  6900 400 
Wire Wire Line
	6900 400  6900 3650
Wire Wire Line
	5150 5100 6500 5100
Wire Wire Line
	7250 4250 7250 5100
Connection ~ 7250 5100
Wire Wire Line
	7250 5100 7250 6250
Wire Wire Line
	6050 3700 6050 3800
Connection ~ 6050 3700
Connection ~ 6050 3800
Wire Wire Line
	6050 3800 5950 3800
Wire Wire Line
	3900 1850 5850 1850
Wire Wire Line
	5850 1850 5850 3700
Wire Wire Line
	5850 3700 5950 3700
Connection ~ 3900 1850
Wire Wire Line
	8050 4650 8050 4400
Connection ~ 8050 4400
Wire Wire Line
	8050 4400 9400 4400
Wire Wire Line
	5650 4950 5650 4250
Wire Wire Line
	5650 4250 5550 4250
Wire Wire Line
	5150 4950 5650 4950
Connection ~ 5550 4250
Wire Wire Line
	5350 4400 5350 4850
Wire Wire Line
	5350 4850 5300 4850
$Comp
L Device:C C10
U 1 1 6176A3C4
P 6500 5250
F 0 "C10" H 6615 5296 50  0000 L CNN
F 1 "100n" H 6615 5205 50  0000 L CNN
F 2 "RHD2132_headstage1:0402" H 6538 5100 50  0001 C CNN
F 3 "~" H 6500 5250 50  0001 C CNN
	1    6500 5250
	1    0    0    -1  
$EndComp
Connection ~ 6500 5100
Wire Wire Line
	6500 5100 7250 5100
Wire Wire Line
	5300 5400 6500 5400
Connection ~ 5300 5400
Wire Wire Line
	10250 3500 10700 3500
Wire Wire Line
	10700 3500 10700 250 
Wire Wire Line
	10700 250  8500 250 
Wire Wire Line
	8500 250  8500 850 
Wire Wire Line
	10250 3650 10800 3650
Wire Wire Line
	10800 3650 10800 150 
Wire Wire Line
	10800 150  8700 150 
Wire Wire Line
	8700 150  8700 850 
Wire Wire Line
	5350 3500 5750 3500
Wire Wire Line
	5750 3500 5750 250 
Wire Wire Line
	5350 3650 6400 3650
Wire Wire Line
	6400 3650 6400 200 
Wire Wire Line
	5750 250  3800 250 
Wire Wire Line
	3800 250  3800 850 
Wire Wire Line
	3600 200  3600 850 
Wire Wire Line
	3600 200  6400 200 
$Comp
L Connector:Conn_01x02_Male ExtBoardGND1
U 1 1 61818684
P 6050 3050
F 0 "ExtBoardGND1" V 6204 2862 50  0000 R CNN
F 1 "Conn_01x02_Male" V 6113 2862 50  0000 R CNN
F 2 "Connector_PinHeader_2.54mm:PinHeader_1x02_P2.54mm_Vertical" H 6050 3050 50  0001 C CNN
F 3 "~" H 6050 3050 50  0001 C CNN
	1    6050 3050
	0    -1   -1   0   
$EndComp
Wire Wire Line
	6250 3700 6250 2850
Wire Wire Line
	6250 2850 6150 2850
Connection ~ 6250 3700
Wire Wire Line
	3700 1350 3750 1350
Wire Wire Line
	3750 1350 3750 50  
Wire Wire Line
	3750 50   6500 50  
Wire Wire Line
	6500 50   6500 2750
Wire Wire Line
	6500 2750 6050 2750
Wire Wire Line
	6050 2750 6050 2850
$EndSCHEMATC
```
