## Supplementary data 2 for "Inkjet-printed graphene multielectrode arrays: an accessible platform for *in vitro* cardiac electrophysiology": RHD2000_eval_board.kicad_pcb

```
(kicad_pcb (version 20171130) (host pcbnew "(5.1.9)-1")

  (general
    (thickness 1.6)
    (drawings 4)
    (tracks 257)
    (zones 0)
    (modules 12)
    (nets 86)
  )

  (page A4)
  (layers
    (0 F.Cu signal)
    (31 B.Cu signal)
    (32 B.Adhes user)
    (33 F.Adhes user)
    (34 B.Paste user)
    (35 F.Paste user)
    (36 B.SilkS user)
    (37 F.SilkS user)
    (38 B.Mask user)
    (39 F.Mask user)
    (40 Dwgs.User user)
    (41 Cmts.User user)
    (42 Eco1.User user)
    (43 Eco2.User user)
    (44 Edge.Cuts user)
    (45 Margin user)
    (46 B.CrtYd user)
    (47 F.CrtYd user)
    (48 B.Fab user)
    (49 F.Fab user)
  )

  (setup
    (last_trace_width 0.25)
    (trace_clearance 0.2)
    (zone_clearance 0.508)
    (zone_45_only no)
    (trace_min 0.2)
    (via_size 0.8)
    (via_drill 0.4)
    (via_min_size 0.4)
    (via_min_drill 0.3)
    (uvia_size 0.3)
    (uvia_drill 0.1)
    (uvias_allowed no)
    (uvia_min_size 0.2)
    (uvia_min_drill 0.1)
    (edge_width 0.1)
    (segment_width 0.2)
    (pcb_text_width 0.3)
    (pcb_text_size 1.5 1.5)
    (mod_edge_width 0.15)
    (mod_text_size 1 1)
    (mod_text_width 0.15)
    (pad_size 3.2 3.2)
    (pad_drill 3.2)
    (pad_to_mask_clearance 0)
    (solder_mask_min_width 0.25)
    (aux_axis_origin 0 0)
    (visible_elements 7FFFFFFF)
    (pcbplotparams
      (layerselection 0x010fc_ffffffff)
      (usegerberextensions false)
      (usegerberattributes false)
      (usegerberadvancedattributes false)
      (creategerberjobfile false)
      (excludeedgelayer true)
      (linewidth 0.100000)
      (plotframeref false)
      (viasonmask false)
      (mode 1)
      (useauxorigin false)
      (hpglpennumber 1)
      (hpglpenspeed 20)
      (hpglpendiameter 15.000000)
      (psnegative false)
      (psa4output false)
      (plotreference true)
      (plotvalue true)
      (plotinvisibletext false)
      (padsonsilk false)
      (subtractmaskfromsilk false)
      (outputformat 1)
      (mirror false)
      (drillshape 0)
      (scaleselection 1)
      (outputdirectory "prod_files/"))
  )

  (net 0 "")
  (net 1 "Net-(C2-Pad1)")
  (net 2 "Net-(C2-Pad2)")
  (net 3 "Net-(BRD1-PadJP3-1)")
  (net 4 "Net-(BRD1-PadJP3-35)")
  (net 5 "Net-(C4-Pad1)")
  (net 6 "Net-(BRD1-PadJP3-25)")
  (net 7 "Net-(BRD1-PadJP3-23)")
  (net 8 "Net-(BRD1-PadJP3-29)")
  (net 9 "Net-(BRD1-PadJP3-27)")
  (net 10 "Net-(BRD1-PadJP3-33)")
  (net 11 "Net-(BRD1-PadJP3-31)")
  (net 12 "Net-(BRD1-PadJP3-17)")
  (net 13 "Net-(BRD1-PadJP3-15)")
  (net 14 "Net-(BRD1-PadJP3-37)")
  (net 15 "Net-(BRD1-PadJP3-39)")
  (net 16 "Net-(BRD1-PadJP3-53)")
  (net 17 "Net-(BRD1-PadJP3-57)")
  (net 18 "Net-(BRD1-PadJP3-49)")
  (net 19 "Net-(BRD1-PadJP3-51)")
  (net 20 "Net-(BRD1-PadJP3-45)")
  (net 21 "Net-(BRD1-PadJP3-47)")
  (net 22 "Net-(BRD1-PadJP3-41)")
  (net 23 "Net-(BRD1-PadJP3-21)")
  (net 24 "Net-(BRD1-PadJP3-19)")
  (net 25 "Net-(BRD1-PadJP3-13)")
  (net 26 "Net-(BRD1-PadJP3-11)")
  (net 27 "Net-(BRD1-PadJP3-9)")
  (net 28 "Net-(BRD1-PadJP3-7)")
  (net 29 "Net-(BRD1-PadJP3-5)")
  (net 30 "Net-(BRD1-PadJP3-43)")
  (net 31 "Net-(BRD1-PadJP3-55)")
  (net 32 "Net-(BRD1-PadJP3-59)")
  (net 33 "Net-(BRD1-PadJP3-61)")
  (net 34 "Net-(BRD1-PadJP3-63)")
  (net 35 "Net-(BRD1-PadJP3-65)")
  (net 36 "Net-(BRD1-PadJP3-67)")
  (net 37 "Net-(BRD1-PadJP3-69)")
  (net 38 "Net-(BRD1-PadJP3-71)")
  (net 39 "Net-(BRD1-PadJP3-73)")
  (net 40 "Net-(BRD1-PadJP3-75)")
  (net 41 "Net-(BRD1-PadJP3-3)")
  (net 42 "Net-(BRD1-PadJP3-77)")
  (net 43 "Net-(BRD1-PadJP3-79)")
  (net 44 "Net-(BRD1-PadJP3-40)")
  (net 45 "Net-(BRD1-PadJP3-42)")
  (net 46 "Net-(BRD1-PadJP3-38)")
  (net 47 "Net-(BRD1-PadJP3-36)")
  (net 48 "Net-(BRD1-PadJP3-34)")
  (net 49 "Net-(BRD1-PadJP3-32)")
  (net 50 "Net-(BRD1-PadJP3-30)")
  (net 51 "Net-(BRD1-PadJP3-28)")
  (net 52 "Net-(BRD1-PadJP3-26)")
  (net 53 "Net-(BRD1-PadJP3-24)")
  (net 54 "Net-(BRD1-PadJP3-22)")
  (net 55 "Net-(BRD1-PadJP3-20)")
  (net 56 "Net-(BRD1-PadJP3-18)")
  (net 57 "Net-(BRD1-PadJP3-16)")
  (net 58 "Net-(BRD1-PadJP3-14)")
  (net 59 "Net-(BRD1-PadJP3-12)")
  (net 60 "Net-(BRD1-PadJP3-10)")
  (net 61 "Net-(BRD1-PadJP3-8)")
  (net 62 "Net-(BRD1-PadJP3-6)")
  (net 63 "Net-(BRD1-PadJP3-44)")
  (net 64 "Net-(BRD1-PadJP3-46)")
  (net 65 "Net-(BRD1-PadJP3-48)")
  (net 66 "Net-(BRD1-PadJP3-50)")
  (net 67 "Net-(BRD1-PadJP3-52)")
  (net 68 "Net-(BRD1-PadJP3-54)")
  (net 69 "Net-(BRD1-PadJP3-56)")
  (net 70 "Net-(BRD1-PadJP3-58)")
  (net 71 "Net-(BRD1-PadJP3-60)")
  (net 72 "Net-(BRD1-PadJP3-62)")
  (net 73 "Net-(BRD1-PadJP3-64)")
  (net 74 "Net-(BRD1-PadJP3-66)")
  (net 75 "Net-(BRD1-PadJP3-68)")
  (net 76 "Net-(BRD1-PadJP3-70)")
  (net 77 "Net-(BRD1-PadJP3-72)")
  (net 78 "Net-(BRD1-PadJP3-74)")
  (net 79 "Net-(BRD1-PadJP3-76)")
  (net 80 "Net-(BRD1-PadJP3-4)")
  (net 81 "Net-(BRD1-PadJP3-78)")
  (net 82 "Net-(BRD1-PadJP3-2)")
  (net 83 "Net-(BRD1-PadJP3-80)")
  (net 84 "Net-(J1-Pad19)")
  (net 85 "Net-(J1-PadSH)")

  (net_class Default "This is the default net class."
    (clearance 0.2)
    (trace_width 0.25)
    (via_dia 0.8)
    (via_drill 0.4)
    (uvia_dia 0.3)
    (uvia_drill 0.1)
    (add_net "Net-(BRD1-PadJP3-1)")
    (add_net "Net-(BRD1-PadJP3-10)")
    (add_net "Net-(BRD1-PadJP3-11)")
    (add_net "Net-(BRD1-PadJP3-12)")
    (add_net "Net-(BRD1-PadJP3-13)")
    (add_net "Net-(BRD1-PadJP3-14)")
    (add_net "Net-(BRD1-PadJP3-15)")
    (add_net "Net-(BRD1-PadJP3-16)")
    (add_net "Net-(BRD1-PadJP3-17)")
    (add_net "Net-(BRD1-PadJP3-18)")
    (add_net "Net-(BRD1-PadJP3-19)")
    (add_net "Net-(BRD1-PadJP3-2)")
    (add_net "Net-(BRD1-PadJP3-20)")
    (add_net "Net-(BRD1-PadJP3-21)")
    (add_net "Net-(BRD1-PadJP3-22)")
    (add_net "Net-(BRD1-PadJP3-23)")
    (add_net "Net-(BRD1-PadJP3-24)")
    (add_net "Net-(BRD1-PadJP3-25)")
    (add_net "Net-(BRD1-PadJP3-26)")
    (add_net "Net-(BRD1-PadJP3-27)")
    (add_net "Net-(BRD1-PadJP3-28)")
    (add_net "Net-(BRD1-PadJP3-29)")
    (add_net "Net-(BRD1-PadJP3-3)")
    (add_net "Net-(BRD1-PadJP3-30)")
    (add_net "Net-(BRD1-PadJP3-31)")
    (add_net "Net-(BRD1-PadJP3-32)")
    (add_net "Net-(BRD1-PadJP3-33)")
    (add_net "Net-(BRD1-PadJP3-34)")
    (add_net "Net-(BRD1-PadJP3-35)")
    (add_net "Net-(BRD1-PadJP3-36)")
    (add_net "Net-(BRD1-PadJP3-37)")
    (add_net "Net-(BRD1-PadJP3-38)")
    (add_net "Net-(BRD1-PadJP3-39)")
    (add_net "Net-(BRD1-PadJP3-4)")
    (add_net "Net-(BRD1-PadJP3-40)")
    (add_net "Net-(BRD1-PadJP3-41)")
    (add_net "Net-(BRD1-PadJP3-42)")
    (add_net "Net-(BRD1-PadJP3-43)")
    (add_net "Net-(BRD1-PadJP3-44)")
    (add_net "Net-(BRD1-PadJP3-45)")
    (add_net "Net-(BRD1-PadJP3-46)")
    (add_net "Net-(BRD1-PadJP3-47)")
    (add_net "Net-(BRD1-PadJP3-48)")
    (add_net "Net-(BRD1-PadJP3-49)")
    (add_net "Net-(BRD1-PadJP3-5)")
    (add_net "Net-(BRD1-PadJP3-50)")
    (add_net "Net-(BRD1-PadJP3-51)")
    (add_net "Net-(BRD1-PadJP3-52)")
    (add_net "Net-(BRD1-PadJP3-53)")
    (add_net "Net-(BRD1-PadJP3-54)")
    (add_net "Net-(BRD1-PadJP3-55)")
    (add_net "Net-(BRD1-PadJP3-56)")
    (add_net "Net-(BRD1-PadJP3-57)")
    (add_net "Net-(BRD1-PadJP3-58)")
    (add_net "Net-(BRD1-PadJP3-59)")
    (add_net "Net-(BRD1-PadJP3-6)")
    (add_net "Net-(BRD1-PadJP3-60)")
    (add_net "Net-(BRD1-PadJP3-61)")
    (add_net "Net-(BRD1-PadJP3-62)")
    (add_net "Net-(BRD1-PadJP3-63)")
    (add_net "Net-(BRD1-PadJP3-64)")
    (add_net "Net-(BRD1-PadJP3-65)")
    (add_net "Net-(BRD1-PadJP3-66)")
    (add_net "Net-(BRD1-PadJP3-67)")
    (add_net "Net-(BRD1-PadJP3-68)")
    (add_net "Net-(BRD1-PadJP3-69)")
    (add_net "Net-(BRD1-PadJP3-7)")
    (add_net "Net-(BRD1-PadJP3-70)")
    (add_net "Net-(BRD1-PadJP3-71)")
    (add_net "Net-(BRD1-PadJP3-72)")
    (add_net "Net-(BRD1-PadJP3-73)")
    (add_net "Net-(BRD1-PadJP3-74)")
    (add_net "Net-(BRD1-PadJP3-75)")
    (add_net "Net-(BRD1-PadJP3-76)")
    (add_net "Net-(BRD1-PadJP3-77)")
    (add_net "Net-(BRD1-PadJP3-78)")
    (add_net "Net-(BRD1-PadJP3-79)")
    (add_net "Net-(BRD1-PadJP3-8)")
    (add_net "Net-(BRD1-PadJP3-80)")
    (add_net "Net-(BRD1-PadJP3-9)")
    (add_net "Net-(C2-Pad1)")
    (add_net "Net-(C2-Pad2)")
    (add_net "Net-(C4-Pad1)")
    (add_net "Net-(J1-Pad19)")
    (add_net "Net-(J1-PadSH)")
  )

  (module RHD2000_eval_board:0805 (layer F.Cu) (tedit 0) (tstamp 5E4F5609)
    (at 42.1086 39.6)
    (path /5E416B68)
    (fp_text reference C2 (at -1.778 -1.27) (layer F.SilkS)
      (effects (font (size 0.9652 0.9652) (thickness 0.077216)) (justify left bottom))
    )
    (fp_text value 15p (at -2.032 2.286) (layer F.Fab)
      (effects (font (size 0.9652 0.9652) (thickness 0.077216)) (justify left bottom))
    )
    (fp_poly (pts (xy 0.6096 0.635) (xy 1.016 0.635) (xy 1.016 -0.635) (xy 0.6096 -0.635)) (layer F.Fab) (width 0))
    (fp_poly (pts (xy -1.016 0.635) (xy -0.6096 0.635) (xy -0.6096 -0.635) (xy -1.016 -0.635)) (layer F.Fab) (width 0))
    (fp_line (start -1.778 1.016) (end -1.778 -1.016) (layer F.SilkS) (width 0.127))
    (fp_line (start 1.778 1.016) (end -1.778 1.016) (layer F.SilkS) (width 0.127))
    (fp_line (start 1.778 -1.016) (end 1.778 1.016) (layer F.SilkS) (width 0.127))
    (fp_line (start -1.778 -1.016) (end 1.778 -1.016) (layer F.SilkS) (width 0.127))
    (fp_line (start 0.9652 0.635) (end -0.9652 0.635) (layer F.Fab) (width 0.1016))
    (fp_line (start -0.9652 -0.635) (end 0.9652 -0.635) (layer F.Fab) (width 0.1016))
    (pad 1 smd rect (at -1.0414 0) (size 0.9652 1.524) (layers F.Cu F.Paste F.Mask)
      (net 1 "Net-(C2-Pad1)") (solder_mask_margin 0.1016))
    (pad 2 smd rect (at 1.0414 0) (size 0.9652 1.524) (layers F.Cu F.Paste F.Mask)
      (net 2 "Net-(C2-Pad2)") (solder_mask_margin 0.1016))
  )

  (module RHD2000_eval_board:0805 (layer F.Cu) (tedit 0) (tstamp 5E4F5617)
    (at 42.4 55.65)
    (path /5E4168FE)
    (fp_text reference C3 (at -1.778 -1.27) (layer F.SilkS)
      (effects (font (size 0.9652 0.9652) (thickness 0.077216)) (justify left bottom))
    )
    (fp_text value 1.0u (at -2.032 2.286) (layer F.Fab)
      (effects (font (size 0.9652 0.9652) (thickness 0.077216)) (justify left bottom))
    )
    (fp_poly (pts (xy 0.6096 0.635) (xy 1.016 0.635) (xy 1.016 -0.635) (xy 0.6096 -0.635)) (layer F.Fab) (width 0))
    (fp_poly (pts (xy -1.016 0.635) (xy -0.6096 0.635) (xy -0.6096 -0.635) (xy -1.016 -0.635)) (layer F.Fab) (width 0))
    (fp_line (start -1.778 1.016) (end -1.778 -1.016) (layer F.SilkS) (width 0.127))
    (fp_line (start 1.778 1.016) (end -1.778 1.016) (layer F.SilkS) (width 0.127))
    (fp_line (start 1.778 -1.016) (end 1.778 1.016) (layer F.SilkS) (width 0.127))
    (fp_line (start -1.778 -1.016) (end 1.778 -1.016) (layer F.SilkS) (width 0.127))
    (fp_line (start 0.9652 0.635) (end -0.9652 0.635) (layer F.Fab) (width 0.1016))
    (fp_line (start -0.9652 -0.635) (end 0.9652 -0.635) (layer F.Fab) (width 0.1016))
    (pad 1 smd rect (at -1.0414 0) (size 0.9652 1.524) (layers F.Cu F.Paste F.Mask)
      (net 3 "Net-(BRD1-PadJP3-1)") (solder_mask_margin 0.1016))
    (pad 2 smd rect (at 1.0414 0) (size 0.9652 1.524) (layers F.Cu F.Paste F.Mask)
      (net 4 "Net-(BRD1-PadJP3-35)") (solder_mask_margin 0.1016))
  )

  (module RHD2000_eval_board:0805 (layer F.Cu) (tedit 0) (tstamp 5E4F5625)
    (at 46.7 46.15 270)
    (path /5E416AF0)
    (fp_text reference C4 (at -1.778 -1.27 270) (layer F.SilkS)
      (effects (font (size 0.9652 0.9652) (thickness 0.077216)) (justify left bottom))
    )
    (fp_text value 10n (at -2.032 2.286 270) (layer F.Fab)
      (effects (font (size 0.9652 0.9652) (thickness 0.077216)) (justify left bottom))
    )
    (fp_line (start -0.9652 -0.635) (end 0.9652 -0.635) (layer F.Fab) (width 0.1016))
    (fp_line (start 0.9652 0.635) (end -0.9652 0.635) (layer F.Fab) (width 0.1016))
    (fp_line (start -1.778 -1.016) (end 1.778 -1.016) (layer F.SilkS) (width 0.127))
    (fp_line (start 1.778 -1.016) (end 1.778 1.016) (layer F.SilkS) (width 0.127))
    (fp_line (start 1.778 1.016) (end -1.778 1.016) (layer F.SilkS) (width 0.127))
    (fp_line (start -1.778 1.016) (end -1.778 -1.016) (layer F.SilkS) (width 0.127))
    (fp_poly (pts (xy -1.016 0.635) (xy -0.6096 0.635) (xy -0.6096 -0.635) (xy -1.016 -0.635)) (layer F.Fab) (width 0))
    (fp_poly (pts (xy 0.6096 0.635) (xy 1.016 0.635) (xy 1.016 -0.635) (xy 0.6096 -0.635)) (layer F.Fab) (width 0))
    (pad 2 smd rect (at 1.0414 0 270) (size 0.9652 1.524) (layers F.Cu F.Paste F.Mask)
      (net 4 "Net-(BRD1-PadJP3-35)") (solder_mask_margin 0.1016))
    (pad 1 smd rect (at -1.0414 0 270) (size 0.9652 1.524) (layers F.Cu F.Paste F.Mask)
      (net 5 "Net-(C4-Pad1)") (solder_mask_margin 0.1016))
  )

  (module RHD2000_eval_board:0805 (layer F.Cu) (tedit 0) (tstamp 5E4F5633)
    (at 46.8086 38.85)
    (path /5E416BAE)
    (fp_text reference C5 (at -1.778 -1.27) (layer F.SilkS)
      (effects (font (size 0.9652 0.9652) (thickness 0.077216)) (justify left bottom))
    )
    (fp_text value 22u (at -2.032 2.286) (layer F.Fab)
      (effects (font (size 0.9652 0.9652) (thickness 0.077216)) (justify left bottom))
    )
    (fp_line (start -0.9652 -0.635) (end 0.9652 -0.635) (layer F.Fab) (width 0.1016))
    (fp_line (start 0.9652 0.635) (end -0.9652 0.635) (layer F.Fab) (width 0.1016))
    (fp_line (start -1.778 -1.016) (end 1.778 -1.016) (layer F.SilkS) (width 0.127))
    (fp_line (start 1.778 -1.016) (end 1.778 1.016) (layer F.SilkS) (width 0.127))
    (fp_line (start 1.778 1.016) (end -1.778 1.016) (layer F.SilkS) (width 0.127))
    (fp_line (start -1.778 1.016) (end -1.778 -1.016) (layer F.SilkS) (width 0.127))
    (fp_poly (pts (xy -1.016 0.635) (xy -0.6096 0.635) (xy -0.6096 -0.635) (xy -1.016 -0.635)) (layer F.Fab) (width 0))
    (fp_poly (pts (xy 0.6096 0.635) (xy 1.016 0.635) (xy 1.016 -0.635) (xy 0.6096 -0.635)) (layer F.Fab) (width 0))
    (pad 2 smd rect (at 1.0414 0) (size 0.9652 1.524) (layers F.Cu F.Paste F.Mask)
      (net 4 "Net-(BRD1-PadJP3-35)") (solder_mask_margin 0.1016))
    (pad 1 smd rect (at -1.0414 0) (size 0.9652 1.524) (layers F.Cu F.Paste F.Mask)
      (net 1 "Net-(C2-Pad1)") (solder_mask_margin 0.1016))
  )

  (module LeoBoard:HDMI_A_Female_Standard_RS (layer F.Cu) (tedit 5E1DF94B) (tstamp 5E4F565D)
    (at 69.6 37.3)
    (descr http://media.digikey.com/pdf/Data%20Sheets/CNC%20Tech%20PDFs/HDMI_A_Female_2000-1-2-41-00-BK_Dwg.pdf)
    (path /5E416587)
    (attr smd)
    (fp_text reference J1 (at 0 -7.6) (layer F.SilkS)
      (effects (font (size 1 1) (thickness 0.15)))
    )
    (fp_text value HDMI_A (at 0 7.05) (layer F.Fab)
      (effects (font (size 1 1) (thickness 0.15)))
    )
    (fp_line (start -9 6.25) (end -9 -6.75) (layer F.CrtYd) (width 0.05))
    (fp_line (start 9 6.25) (end -9 6.25) (layer F.CrtYd) (width 0.05))
    (fp_line (start 9 -6.75) (end 9 6.25) (layer F.CrtYd) (width 0.05))
    (fp_line (start -9 -6.75) (end 9 -6.75) (layer F.CrtYd) (width 0.05))
    (fp_line (start 7.2 -6.6) (end 7.2 -5.75) (layer F.SilkS) (width 0.1))
    (fp_line (start 6.5 -6.6) (end 7.2 -6.6) (layer F.SilkS) (width 0.1))
    (fp_line (start -7.2 -6.6) (end -6.5 -6.6) (layer F.SilkS) (width 0.1))
    (fp_line (start -7.2 -5.75) (end -7.2 -6.6) (layer F.SilkS) (width 0.1))
    (fp_line (start -7 4.75) (end -6 5.75) (layer F.Fab) (width 0.1))
    (fp_line (start -7 -6.39) (end 7 -6.39) (layer F.Fab) (width 0.1))
    (fp_line (start -7 4.75) (end -7 -6.39) (layer F.Fab) (width 0.1))
    (fp_line (start 7 5.76) (end -6 5.76) (layer F.Fab) (width 0.1))
    (fp_line (start 7 5.76) (end 7 -6.39) (layer F.Fab) (width 0.1))
    (fp_text user REF** (at 0.05 0.1) (layer F.Fab)
      (effects (font (size 1 1) (thickness 0.15)))
    )
    (pad 19 smd rect (at 4.5 4.46) (size 0.28 2.6) (layers F.Cu F.Paste F.Mask)
      (net 84 "Net-(J1-Pad19)"))
    (pad 18 smd rect (at 4 4.46) (size 0.28 2.6) (layers F.Cu F.Paste F.Mask)
      (net 6 "Net-(BRD1-PadJP3-25)"))
    (pad 17 smd rect (at 3.5 4.46) (size 0.28 2.6) (layers F.Cu F.Paste F.Mask)
      (net 7 "Net-(BRD1-PadJP3-23)"))
    (pad 16 smd rect (at 3 4.46) (size 0.28 2.6) (layers F.Cu F.Paste F.Mask)
      (net 8 "Net-(BRD1-PadJP3-29)"))
    (pad 15 smd rect (at 2.5 4.46) (size 0.28 2.6) (layers F.Cu F.Paste F.Mask)
      (net 9 "Net-(BRD1-PadJP3-27)"))
    (pad 14 smd rect (at 2 4.46) (size 0.28 2.6) (layers F.Cu F.Paste F.Mask)
      (net 10 "Net-(BRD1-PadJP3-33)"))
    (pad 13 smd rect (at 1.5 4.46) (size 0.28 2.6) (layers F.Cu F.Paste F.Mask)
      (net 11 "Net-(BRD1-PadJP3-31)"))
    (pad 12 smd rect (at 1 4.46) (size 0.28 2.6) (layers F.Cu F.Paste F.Mask)
      (net 12 "Net-(BRD1-PadJP3-17)"))
    (pad 11 smd rect (at 0.5 4.46) (size 0.28 2.6) (layers F.Cu F.Paste F.Mask)
      (net 13 "Net-(BRD1-PadJP3-15)"))
    (pad 1 smd rect (at -4.5 4.46) (size 0.28 2.6) (layers F.Cu F.Paste F.Mask)
      (net 14 "Net-(BRD1-PadJP3-37)"))
    (pad 2 smd rect (at -4 4.46) (size 0.28 2.6) (layers F.Cu F.Paste F.Mask)
      (net 15 "Net-(BRD1-PadJP3-39)"))
    (pad 3 smd rect (at -3.5 4.46) (size 0.28 2.6) (layers F.Cu F.Paste F.Mask)
      (net 16 "Net-(BRD1-PadJP3-53)"))
    (pad 4 smd rect (at -3 4.46) (size 0.28 2.6) (layers F.Cu F.Paste F.Mask)
      (net 17 "Net-(BRD1-PadJP3-57)"))
    (pad 5 smd rect (at -2.5 4.46) (size 0.28 2.6) (layers F.Cu F.Paste F.Mask)
      (net 18 "Net-(BRD1-PadJP3-49)"))
    (pad 6 smd rect (at -2 4.46) (size 0.28 2.6) (layers F.Cu F.Paste F.Mask)
      (net 19 "Net-(BRD1-PadJP3-51)"))
    (pad 7 smd rect (at -1.5 4.46) (size 0.28 2.6) (layers F.Cu F.Paste F.Mask)
      (net 20 "Net-(BRD1-PadJP3-45)"))
    (pad 8 smd rect (at -1 4.46) (size 0.28 2.6) (layers F.Cu F.Paste F.Mask)
      (net 21 "Net-(BRD1-PadJP3-47)"))
    (pad 9 smd rect (at -0.5 4.46) (size 0.28 2.6) (layers F.Cu F.Paste F.Mask)
      (net 4 "Net-(BRD1-PadJP3-35)"))
    (pad 10 smd rect (at 0 4.46) (size 0.28 2.6) (layers F.Cu F.Paste F.Mask)
      (net 1 "Net-(C2-Pad1)"))
    (pad 21 thru_hole oval (at 7.25 4.45) (size 1.5 3.3) (drill oval 0.9 2.9) (layers *.Cu *.Mask))
    (pad 20 thru_hole oval (at -7.25 4.45 180) (size 1.5 3.3) (drill oval 0.9 2.9) (layers *.Cu *.Mask))
    (pad 23 thru_hole oval (at 7.25 -1.55) (size 1.5 2.7) (drill oval 0.9 2.1) (layers *.Cu *.Mask))
    (pad 22 thru_hole oval (at -7.25 -1.55) (size 1.5 2.7) (drill oval 0.9 2.1) (layers *.Cu *.Mask))
    (pad SH smd oval (at -5.875 -5.05) (size 1 1) (layers F.Cu F.Paste F.Mask)
      (net 85 "Net-(J1-PadSH)"))
  )

  (module RHD2000_eval_board:0603 (layer F.Cu) (tedit 0) (tstamp 5E4F566B)
    (at 46.8136 41.9)
    (path /5E4170C9)
    (fp_text reference R1 (at -1.651 -1.016) (layer F.SilkS)
      (effects (font (size 0.9652 0.9652) (thickness 0.08128)) (justify left bottom))
    )
    (fp_text value 30.1k (at -1.651 2.032) (layer F.Fab)
      (effects (font (size 0.9652 0.9652) (thickness 0.08128)) (justify left bottom))
    )
    (fp_line (start -0.762 -0.4064) (end 0.762 -0.4064) (layer F.Fab) (width 0.1016))
    (fp_line (start 0.762 0.4064) (end -0.762 0.4064) (layer F.Fab) (width 0.1016))
    (fp_line (start -1.524 -0.762) (end 1.524 -0.762) (layer F.SilkS) (width 0.127))
    (fp_line (start 1.524 -0.762) (end 1.524 0.762) (layer F.SilkS) (width 0.127))
    (fp_line (start 1.524 0.762) (end -1.524 0.762) (layer F.SilkS) (width 0.127))
    (fp_line (start -1.524 0.762) (end -1.524 -0.762) (layer F.SilkS) (width 0.127))
    (fp_poly (pts (xy -0.8128 0.4064) (xy -0.508 0.4064) (xy -0.508 -0.4064) (xy -0.8128 -0.4064)) (layer F.Fab) (width 0))
    (fp_poly (pts (xy 0.508 0.4064) (xy 0.8128 0.4064) (xy 0.8128 -0.4064) (xy 0.508 -0.4064)) (layer F.Fab) (width 0))
    (pad 2 smd rect (at 0.8636 0) (size 0.889 1.0668) (layers F.Cu F.Paste F.Mask)
      (net 4 "Net-(BRD1-PadJP3-35)") (solder_mask_margin 0.1016))
    (pad 1 smd rect (at -0.8636 0) (size 0.889 1.0668) (layers F.Cu F.Paste F.Mask)
      (net 2 "Net-(C2-Pad2)") (solder_mask_margin 0.1016))
  )

  (module RHD2000_eval_board:0603 (layer F.Cu) (tedit 0) (tstamp 5E4F5679)
    (at 42.1 43.5)
    (path /5E417063)
    (fp_text reference R2 (at -1.651 -1.016) (layer F.SilkS)
      (effects (font (size 0.9652 0.9652) (thickness 0.08128)) (justify left bottom))
    )
    (fp_text value 56.0k (at -1.651 2.032) (layer F.Fab)
      (effects (font (size 0.9652 0.9652) (thickness 0.08128)) (justify left bottom))
    )
    (fp_poly (pts (xy 0.508 0.4064) (xy 0.8128 0.4064) (xy 0.8128 -0.4064) (xy 0.508 -0.4064)) (layer F.Fab) (width 0))
    (fp_poly (pts (xy -0.8128 0.4064) (xy -0.508 0.4064) (xy -0.508 -0.4064) (xy -0.8128 -0.4064)) (layer F.Fab) (width 0))
    (fp_line (start -1.524 0.762) (end -1.524 -0.762) (layer F.SilkS) (width 0.127))
    (fp_line (start 1.524 0.762) (end -1.524 0.762) (layer F.SilkS) (width 0.127))
    (fp_line (start 1.524 -0.762) (end 1.524 0.762) (layer F.SilkS) (width 0.127))
    (fp_line (start -1.524 -0.762) (end 1.524 -0.762) (layer F.SilkS) (width 0.127))
    (fp_line (start 0.762 0.4064) (end -0.762 0.4064) (layer F.Fab) (width 0.1016))
    (fp_line (start -0.762 -0.4064) (end 0.762 -0.4064) (layer F.Fab) (width 0.1016))
    (pad 1 smd rect (at -0.8636 0) (size 0.889 1.0668) (layers F.Cu F.Paste F.Mask)
      (net 1 "Net-(C2-Pad1)") (solder_mask_margin 0.1016))
    (pad 2 smd rect (at 0.8636 0) (size 0.889 1.0668) (layers F.Cu F.Paste F.Mask)
      (net 2 "Net-(C2-Pad2)") (solder_mask_margin 0.1016))
  )

  (module RHD2000_eval_board:SOT-23-6 (layer F.Cu) (tedit 0) (tstamp 5E4F5688)
    (at 42.4 50.35)
    (path /5E4167F4)
    (fp_text reference U1 (at -1.705 -2.0066) (layer F.SilkS)
      (effects (font (size 1.2065 1.2065) (thickness 0.1016)) (justify right top))
    )
    (fp_text value TPS79301 (at 0 0) (layer F.SilkS) hide
      (effects (font (size 1.27 1.27) (thickness 0.15)) (justify right top))
    )
    (fp_line (start -1.5 -0.7) (end 1.5 -0.7) (layer F.SilkS) (width 0.1524))
    (fp_line (start 1.5 -0.7) (end 1.5 0.7) (layer F.SilkS) (width 0.1524))
    (fp_line (start 1.5 0.7) (end -1.5 0.7) (layer F.SilkS) (width 0.1524))
    (fp_line (start -1.5 0.7) (end -1.5 -0.7) (layer F.SilkS) (width 0.1524))
    (fp_circle (center -1.7 1.2) (end -1.4764 1.2) (layer F.SilkS) (width 0.1524))
    (pad 5 smd rect (at 0 -1.35 90) (size 1 0.55) (layers F.Cu F.Paste F.Mask)
      (net 2 "Net-(C2-Pad2)") (solder_mask_margin 0.1016))
    (pad 6 smd rect (at -0.95 -1.35 90) (size 1 0.55) (layers F.Cu F.Paste F.Mask)
      (net 1 "Net-(C2-Pad1)") (solder_mask_margin 0.1016))
    (pad 4 smd rect (at 0.95 -1.35 90) (size 1 0.55) (layers F.Cu F.Paste F.Mask)
      (net 5 "Net-(C4-Pad1)") (solder_mask_margin 0.1016))
    (pad 3 smd rect (at 0.95 1.35 90) (size 1 0.55) (layers F.Cu F.Paste F.Mask)
      (net 3 "Net-(BRD1-PadJP3-1)") (solder_mask_margin 0.1016))
    (pad 1 smd rect (at -0.95 1.35 90) (size 1 0.55) (layers F.Cu F.Paste F.Mask)
      (net 3 "Net-(BRD1-PadJP3-1)") (solder_mask_margin 0.1016))
    (pad 2 smd rect (at 0 1.35 90) (size 1 0.55) (layers F.Cu F.Paste F.Mask)
      (net 4 "Net-(BRD1-PadJP3-35)") (solder_mask_margin 0.1016))
  )

  (module RHD2000_eval_board:OPALKELLY_XEM6010 (layer F.Cu) (tedit 0) (tstamp 5E4F5A9F)
    (at 31.45 113.3)
    (path /5E416224)
    (fp_text reference BRD1 (at 1.0155 -50.381) (layer F.SilkS)
      (effects (font (size 1.2065 1.2065) (thickness 0.1016)) (justify left bottom))
    )
    (fp_text value OPALKELLY_XEM6010 (at 0 0) (layer F.SilkS) hide
      (effects (font (size 1.27 1.27) (thickness 0.15)))
    )
    (fp_line (start -3.87 -39) (end 0 -39) (layer F.SilkS) (width 0.2))
    (fp_line (start -3.87 -30) (end -3.87 -39) (layer F.SilkS) (width 0.2))
    (fp_line (start 0 -30) (end -3.87 -30) (layer F.SilkS) (width 0.2))
    (fp_line (start -3.87 -24.9) (end 0 -24.9) (layer F.SilkS) (width 0.2))
    (fp_line (start -3.87 -12.9) (end -3.87 -24.9) (layer F.SilkS) (width 0.2))
    (fp_line (start 0 -12.9) (end -3.87 -12.9) (layer F.SilkS) (width 0.2))
    (fp_line (start 0 -12.9) (end 0 0) (layer F.SilkS) (width 0.2))
    (fp_line (start 0 -24.9) (end 0 -12.9) (layer F.SilkS) (width 0.2))
    (fp_line (start 0 -30) (end 0 -24.9) (layer F.SilkS) (width 0.2))
    (fp_line (start 0 -39) (end 0 -30) (layer F.SilkS) (width 0.2))
    (fp_line (start 0 -50) (end 0 -39) (layer F.SilkS) (width 0.2))
    (fp_line (start 75 -50) (end 0 -50) (layer F.SilkS) (width 0.2))
    (fp_line (start 75 0) (end 75 -50) (layer F.SilkS) (width 0.2))
    (fp_line (start 0 0) (end 75 0) (layer F.SilkS) (width 0.2))
    (fp_circle (center 32.5 -9) (end 32.9 -9) (layer F.SilkS) (width 0.2))
    (fp_line (start 67.5 -3) (end 67.5 -8) (layer F.SilkS) (width 0.2))
    (fp_line (start 66.5 -2) (end 67.5 -3) (layer F.SilkS) (width 0.2))
    (fp_line (start 65.5 -2) (end 66.5 -2) (layer F.SilkS) (width 0.2))
    (fp_line (start 32.5 -2) (end 33.5 -2) (layer F.SilkS) (width 0.2))
    (fp_line (start 31.5 -3) (end 32.5 -2) (layer F.SilkS) (width 0.2))
    (fp_line (start 31.5 -8) (end 31.5 -3) (layer F.SilkS) (width 0.2))
    (fp_line (start 65.5 -8) (end 67.5 -8) (layer F.SilkS) (width 0.2))
    (fp_line (start 31.5 -8) (end 33.5 -8) (layer F.SilkS) (width 0.2))
    (fp_circle (center 32.5 -49) (end 32.9 -49) (layer F.SilkS) (width 0.2))
    (fp_line (start 67.5 -43) (end 67.5 -48) (layer F.SilkS) (width 0.2))
    (fp_line (start 66.5 -42) (end 67.5 -43) (layer F.SilkS) (width 0.2))
    (fp_line (start 65.5 -42) (end 66.5 -42) (layer F.SilkS) (width 0.2))
    (fp_line (start 32.5 -42) (end 33.5 -42) (layer F.SilkS) (width 0.2))
    (fp_line (start 31.5 -43) (end 32.5 -42) (layer F.SilkS) (width 0.2))
    (fp_line (start 31.5 -48) (end 31.5 -43) (layer F.SilkS) (width 0.2))
    (fp_line (start 65.5 -48) (end 67.5 -48) (layer F.SilkS) (width 0.2))
    (fp_line (start 31.5 -48) (end 33.5 -48) (layer F.SilkS) (width 0.2))
    (fp_text user JP2 (at 30.48 -3.81 90) (layer F.SilkS)
      (effects (font (size 1.2065 1.2065) (thickness 0.1016)) (justify left bottom))
    )
    (fp_text user JP3 (at 30.48 -43.942 90) (layer F.SilkS)
      (effects (font (size 1.2065 1.2065) (thickness 0.1016)) (justify left bottom))
    )
    (pad JP3-39 smd rect (at 49.1 -48.086 90) (size 1.448 0.457) (layers F.Cu F.Paste F.Mask)
      (net 15 "Net-(BRD1-PadJP3-39)") (solder_mask_margin 0.1016))
    (pad JP3-41 smd rect (at 49.9 -48.086 90) (size 1.448 0.457) (layers F.Cu F.Paste F.Mask)
      (net 22 "Net-(BRD1-PadJP3-41)") (solder_mask_margin 0.1016))
    (pad JP3-37 smd rect (at 48.3 -48.086 90) (size 1.448 0.457) (layers F.Cu F.Paste F.Mask)
      (net 14 "Net-(BRD1-PadJP3-37)") (solder_mask_margin 0.1016))
    (pad JP3-35 smd rect (at 47.5 -48.086 90) (size 1.448 0.457) (layers F.Cu F.Paste F.Mask)
      (net 4 "Net-(BRD1-PadJP3-35)") (solder_mask_margin 0.1016))
    (pad JP3-33 smd rect (at 46.7 -48.086 90) (size 1.448 0.457) (layers F.Cu F.Paste F.Mask)
      (net 10 "Net-(BRD1-PadJP3-33)") (solder_mask_margin 0.1016))
    (pad JP3-31 smd rect (at 45.9 -48.086 90) (size 1.448 0.457) (layers F.Cu F.Paste F.Mask)
      (net 11 "Net-(BRD1-PadJP3-31)") (solder_mask_margin 0.1016))
    (pad JP3-29 smd rect (at 45.1 -48.086 90) (size 1.448 0.457) (layers F.Cu F.Paste F.Mask)
      (net 8 "Net-(BRD1-PadJP3-29)") (solder_mask_margin 0.1016))
    (pad JP3-27 smd rect (at 44.3 -48.086 90) (size 1.448 0.457) (layers F.Cu F.Paste F.Mask)
      (net 9 "Net-(BRD1-PadJP3-27)") (solder_mask_margin 0.1016))
    (pad JP3-25 smd rect (at 43.5 -48.086 90) (size 1.448 0.457) (layers F.Cu F.Paste F.Mask)
      (net 6 "Net-(BRD1-PadJP3-25)") (solder_mask_margin 0.1016))
    (pad JP3-23 smd rect (at 42.7 -48.086 90) (size 1.448 0.457) (layers F.Cu F.Paste F.Mask)
      (net 7 "Net-(BRD1-PadJP3-23)") (solder_mask_margin 0.1016))
    (pad JP3-21 smd rect (at 41.9 -48.086 90) (size 1.448 0.457) (layers F.Cu F.Paste F.Mask)
      (net 23 "Net-(BRD1-PadJP3-21)") (solder_mask_margin 0.1016))
    (pad JP3-19 smd rect (at 41.1 -48.086 90) (size 1.448 0.457) (layers F.Cu F.Paste F.Mask)
      (net 24 "Net-(BRD1-PadJP3-19)") (solder_mask_margin 0.1016))
    (pad JP3-17 smd rect (at 40.3 -48.086 90) (size 1.448 0.457) (layers F.Cu F.Paste F.Mask)
      (net 12 "Net-(BRD1-PadJP3-17)") (solder_mask_margin 0.1016))
    (pad JP3-15 smd rect (at 39.5 -48.086 90) (size 1.448 0.457) (layers F.Cu F.Paste F.Mask)
      (net 13 "Net-(BRD1-PadJP3-15)") (solder_mask_margin 0.1016))
    (pad JP3-13 smd rect (at 38.7 -48.086 90) (size 1.448 0.457) (layers F.Cu F.Paste F.Mask)
      (net 25 "Net-(BRD1-PadJP3-13)") (solder_mask_margin 0.1016))
    (pad JP3-11 smd rect (at 37.9 -48.086 90) (size 1.448 0.457) (layers F.Cu F.Paste F.Mask)
      (net 26 "Net-(BRD1-PadJP3-11)") (solder_mask_margin 0.1016))
    (pad JP3-9 smd rect (at 37.1 -48.086 90) (size 1.448 0.457) (layers F.Cu F.Paste F.Mask)
      (net 27 "Net-(BRD1-PadJP3-9)") (solder_mask_margin 0.1016))
    (pad JP3-7 smd rect (at 36.3 -48.086 90) (size 1.448 0.457) (layers F.Cu F.Paste F.Mask)
      (net 28 "Net-(BRD1-PadJP3-7)") (solder_mask_margin 0.1016))
    (pad JP3-5 smd rect (at 35.5 -48.086 90) (size 1.448 0.457) (layers F.Cu F.Paste F.Mask)
      (net 29 "Net-(BRD1-PadJP3-5)") (solder_mask_margin 0.1016))
    (pad JP3-43 smd rect (at 50.7 -48.086 90) (size 1.448 0.457) (layers F.Cu F.Paste F.Mask)
      (net 30 "Net-(BRD1-PadJP3-43)") (solder_mask_margin 0.1016))
    (pad JP3-45 smd rect (at 51.5 -48.086 90) (size 1.448 0.457) (layers F.Cu F.Paste F.Mask)
      (net 20 "Net-(BRD1-PadJP3-45)") (solder_mask_margin 0.1016))
    (pad JP3-47 smd rect (at 52.3 -48.086 90) (size 1.448 0.457) (layers F.Cu F.Paste F.Mask)
      (net 21 "Net-(BRD1-PadJP3-47)") (solder_mask_margin 0.1016))
    (pad JP3-49 smd rect (at 53.1 -48.086 90) (size 1.448 0.457) (layers F.Cu F.Paste F.Mask)
      (net 18 "Net-(BRD1-PadJP3-49)") (solder_mask_margin 0.1016))
    (pad JP3-51 smd rect (at 53.9 -48.086 90) (size 1.448 0.457) (layers F.Cu F.Paste F.Mask)
      (net 19 "Net-(BRD1-PadJP3-51)") (solder_mask_margin 0.1016))
    (pad JP3-53 smd rect (at 54.7 -48.086 90) (size 1.448 0.457) (layers F.Cu F.Paste F.Mask)
      (net 16 "Net-(BRD1-PadJP3-53)") (solder_mask_margin 0.1016))
    (pad JP3-55 smd rect (at 55.5 -48.086 90) (size 1.448 0.457) (layers F.Cu F.Paste F.Mask)
      (net 31 "Net-(BRD1-PadJP3-55)") (solder_mask_margin 0.1016))
    (pad JP3-57 smd rect (at 56.3 -48.086 90) (size 1.448 0.457) (layers F.Cu F.Paste F.Mask)
      (net 17 "Net-(BRD1-PadJP3-57)") (solder_mask_margin 0.1016))
    (pad JP3-59 smd rect (at 57.1 -48.086 90) (size 1.448 0.457) (layers F.Cu F.Paste F.Mask)
      (net 32 "Net-(BRD1-PadJP3-59)") (solder_mask_margin 0.1016))
    (pad JP3-61 smd rect (at 57.9 -48.086 90) (size 1.448 0.457) (layers F.Cu F.Paste F.Mask)
      (net 33 "Net-(BRD1-PadJP3-61)") (solder_mask_margin 0.1016))
    (pad JP3-63 smd rect (at 58.7 -48.086 90) (size 1.448 0.457) (layers F.Cu F.Paste F.Mask)
      (net 34 "Net-(BRD1-PadJP3-63)") (solder_mask_margin 0.1016))
    (pad JP3-65 smd rect (at 59.5 -48.086 90) (size 1.448 0.457) (layers F.Cu F.Paste F.Mask)
      (net 35 "Net-(BRD1-PadJP3-65)") (solder_mask_margin 0.1016))
    (pad JP3-67 smd rect (at 60.3 -48.086 90) (size 1.448 0.457) (layers F.Cu F.Paste F.Mask)
      (net 36 "Net-(BRD1-PadJP3-67)") (solder_mask_margin 0.1016))
    (pad JP3-69 smd rect (at 61.1 -48.086 90) (size 1.448 0.457) (layers F.Cu F.Paste F.Mask)
      (net 37 "Net-(BRD1-PadJP3-69)") (solder_mask_margin 0.1016))
    (pad JP3-71 smd rect (at 61.9 -48.086 90) (size 1.448 0.457) (layers F.Cu F.Paste F.Mask)
      (net 38 "Net-(BRD1-PadJP3-71)") (solder_mask_margin 0.1016))
    (pad JP3-73 smd rect (at 62.7 -48.086 90) (size 1.448 0.457) (layers F.Cu F.Paste F.Mask)
      (net 39 "Net-(BRD1-PadJP3-73)") (solder_mask_margin 0.1016))
    (pad JP3-75 smd rect (at 63.5 -48.086 90) (size 1.448 0.457) (layers F.Cu F.Paste F.Mask)
      (net 40 "Net-(BRD1-PadJP3-75)") (solder_mask_margin 0.1016))
    (pad JP3-3 smd rect (at 34.7 -48.086 90) (size 1.448 0.457) (layers F.Cu F.Paste F.Mask)
      (net 41 "Net-(BRD1-PadJP3-3)") (solder_mask_margin 0.1016))
    (pad JP3-77 smd rect (at 64.3 -48.086 90) (size 1.448 0.457) (layers F.Cu F.Paste F.Mask)
      (net 42 "Net-(BRD1-PadJP3-77)") (solder_mask_margin 0.1016))
    (pad JP3-1 smd rect (at 33.9 -48.086 90) (size 1.448 0.457) (layers F.Cu F.Paste F.Mask)
      (net 3 "Net-(BRD1-PadJP3-1)") (solder_mask_margin 0.1016))
    (pad JP3-79 smd rect (at 65.1 -48.086 90) (size 1.448 0.457) (layers F.Cu F.Paste F.Mask)
      (net 43 "Net-(BRD1-PadJP3-79)") (solder_mask_margin 0.1016))
    (pad JP3-40 smd rect (at 49.1 -41.914 90) (size 1.448 0.457) (layers F.Cu F.Paste F.Mask)
      (net 44 "Net-(BRD1-PadJP3-40)") (solder_mask_margin 0.1016))
    (pad JP3-42 smd rect (at 49.9 -41.914 90) (size 1.448 0.457) (layers F.Cu F.Paste F.Mask)
      (net 45 "Net-(BRD1-PadJP3-42)") (solder_mask_margin 0.1016))
    (pad JP3-38 smd rect (at 48.3 -41.914 90) (size 1.448 0.457) (layers F.Cu F.Paste F.Mask)
      (net 46 "Net-(BRD1-PadJP3-38)") (solder_mask_margin 0.1016))
    (pad JP3-36 smd rect (at 47.5 -41.914 90) (size 1.448 0.457) (layers F.Cu F.Paste F.Mask)
      (net 47 "Net-(BRD1-PadJP3-36)") (solder_mask_margin 0.1016))
    (pad JP3-34 smd rect (at 46.7 -41.914 90) (size 1.448 0.457) (layers F.Cu F.Paste F.Mask)
      (net 48 "Net-(BRD1-PadJP3-34)") (solder_mask_margin 0.1016))
    (pad JP3-32 smd rect (at 45.9 -41.914 90) (size 1.448 0.457) (layers F.Cu F.Paste F.Mask)
      (net 49 "Net-(BRD1-PadJP3-32)") (solder_mask_margin 0.1016))
    (pad JP3-30 smd rect (at 45.1 -41.914 90) (size 1.448 0.457) (layers F.Cu F.Paste F.Mask)
      (net 50 "Net-(BRD1-PadJP3-30)") (solder_mask_margin 0.1016))
    (pad JP3-28 smd rect (at 44.3 -41.914 90) (size 1.448 0.457) (layers F.Cu F.Paste F.Mask)
      (net 51 "Net-(BRD1-PadJP3-28)") (solder_mask_margin 0.1016))
    (pad JP3-26 smd rect (at 43.5 -41.914 90) (size 1.448 0.457) (layers F.Cu F.Paste F.Mask)
      (net 52 "Net-(BRD1-PadJP3-26)") (solder_mask_margin 0.1016))
    (pad JP3-24 smd rect (at 42.7 -41.914 90) (size 1.448 0.457) (layers F.Cu F.Paste F.Mask)
      (net 53 "Net-(BRD1-PadJP3-24)") (solder_mask_margin 0.1016))
    (pad JP3-22 smd rect (at 41.9 -41.914 90) (size 1.448 0.457) (layers F.Cu F.Paste F.Mask)
      (net 54 "Net-(BRD1-PadJP3-22)") (solder_mask_margin 0.1016))
    (pad JP3-20 smd rect (at 41.1 -41.914 90) (size 1.448 0.457) (layers F.Cu F.Paste F.Mask)
      (net 55 "Net-(BRD1-PadJP3-20)") (solder_mask_margin 0.1016))
    (pad JP3-18 smd rect (at 40.3 -41.914 90) (size 1.448 0.457) (layers F.Cu F.Paste F.Mask)
      (net 56 "Net-(BRD1-PadJP3-18)") (solder_mask_margin 0.1016))
    (pad JP3-16 smd rect (at 39.5 -41.914 90) (size 1.448 0.457) (layers F.Cu F.Paste F.Mask)
      (net 57 "Net-(BRD1-PadJP3-16)") (solder_mask_margin 0.1016))
    (pad JP3-14 smd rect (at 38.7 -41.914 90) (size 1.448 0.457) (layers F.Cu F.Paste F.Mask)
      (net 58 "Net-(BRD1-PadJP3-14)") (solder_mask_margin 0.1016))
    (pad JP3-12 smd rect (at 37.9 -41.914 90) (size 1.448 0.457) (layers F.Cu F.Paste F.Mask)
      (net 59 "Net-(BRD1-PadJP3-12)") (solder_mask_margin 0.1016))
    (pad JP3-10 smd rect (at 37.1 -41.914 90) (size 1.448 0.457) (layers F.Cu F.Paste F.Mask)
      (net 60 "Net-(BRD1-PadJP3-10)") (solder_mask_margin 0.1016))
    (pad JP3-8 smd rect (at 36.3 -41.914 90) (size 1.448 0.457) (layers F.Cu F.Paste F.Mask)
      (net 61 "Net-(BRD1-PadJP3-8)") (solder_mask_margin 0.1016))
    (pad JP3-6 smd rect (at 35.5 -41.914 90) (size 1.448 0.457) (layers F.Cu F.Paste F.Mask)
      (net 62 "Net-(BRD1-PadJP3-6)") (solder_mask_margin 0.1016))
    (pad JP3-44 smd rect (at 50.7 -41.914 90) (size 1.448 0.457) (layers F.Cu F.Paste F.Mask)
      (net 63 "Net-(BRD1-PadJP3-44)") (solder_mask_margin 0.1016))
    (pad JP3-46 smd rect (at 51.5 -41.914 90) (size 1.448 0.457) (layers F.Cu F.Paste F.Mask)
      (net 64 "Net-(BRD1-PadJP3-46)") (solder_mask_margin 0.1016))
    (pad JP3-48 smd rect (at 52.3 -41.914 90) (size 1.448 0.457) (layers F.Cu F.Paste F.Mask)
      (net 65 "Net-(BRD1-PadJP3-48)") (solder_mask_margin 0.1016))
    (pad JP3-50 smd rect (at 53.1 -41.914 90) (size 1.448 0.457) (layers F.Cu F.Paste F.Mask)
      (net 66 "Net-(BRD1-PadJP3-50)") (solder_mask_margin 0.1016))
    (pad JP3-52 smd rect (at 53.9 -41.914 90) (size 1.448 0.457) (layers F.Cu F.Paste F.Mask)
      (net 67 "Net-(BRD1-PadJP3-52)") (solder_mask_margin 0.1016))
    (pad JP3-54 smd rect (at 54.7 -41.914 90) (size 1.448 0.457) (layers F.Cu F.Paste F.Mask)
      (net 68 "Net-(BRD1-PadJP3-54)") (solder_mask_margin 0.1016))
    (pad JP3-56 smd rect (at 55.5 -41.914 90) (size 1.448 0.457) (layers F.Cu F.Paste F.Mask)
      (net 69 "Net-(BRD1-PadJP3-56)") (solder_mask_margin 0.1016))
    (pad JP3-58 smd rect (at 56.3 -41.914 90) (size 1.448 0.457) (layers F.Cu F.Paste F.Mask)
      (net 70 "Net-(BRD1-PadJP3-58)") (solder_mask_margin 0.1016))
    (pad JP3-60 smd rect (at 57.1 -41.914 90) (size 1.448 0.457) (layers F.Cu F.Paste F.Mask)
      (net 71 "Net-(BRD1-PadJP3-60)") (solder_mask_margin 0.1016))
    (pad JP3-62 smd rect (at 57.9 -41.914 90) (size 1.448 0.457) (layers F.Cu F.Paste F.Mask)
      (net 72 "Net-(BRD1-PadJP3-62)") (solder_mask_margin 0.1016))
    (pad JP3-64 smd rect (at 58.7 -41.914 90) (size 1.448 0.457) (layers F.Cu F.Paste F.Mask)
      (net 73 "Net-(BRD1-PadJP3-64)") (solder_mask_margin 0.1016))
    (pad JP3-66 smd rect (at 59.5 -41.914 90) (size 1.448 0.457) (layers F.Cu F.Paste F.Mask)
      (net 74 "Net-(BRD1-PadJP3-66)") (solder_mask_margin 0.1016))
    (pad JP3-68 smd rect (at 60.3 -41.914 90) (size 1.448 0.457) (layers F.Cu F.Paste F.Mask)
      (net 75 "Net-(BRD1-PadJP3-68)") (solder_mask_margin 0.1016))
    (pad JP3-70 smd rect (at 61.1 -41.914 90) (size 1.448 0.457) (layers F.Cu F.Paste F.Mask)
      (net 76 "Net-(BRD1-PadJP3-70)") (solder_mask_margin 0.1016))
    (pad JP3-72 smd rect (at 61.9 -41.914 90) (size 1.448 0.457) (layers F.Cu F.Paste F.Mask)
      (net 77 "Net-(BRD1-PadJP3-72)") (solder_mask_margin 0.1016))
    (pad JP3-74 smd rect (at 62.7 -41.914 90) (size 1.448 0.457) (layers F.Cu F.Paste F.Mask)
      (net 78 "Net-(BRD1-PadJP3-74)") (solder_mask_margin 0.1016))
    (pad JP3-76 smd rect (at 63.5 -41.914 90) (size 1.448 0.457) (layers F.Cu F.Paste F.Mask)
      (net 79 "Net-(BRD1-PadJP3-76)") (solder_mask_margin 0.1016))
    (pad JP3-4 smd rect (at 34.7 -41.914 90) (size 1.448 0.457) (layers F.Cu F.Paste F.Mask)
      (net 80 "Net-(BRD1-PadJP3-4)") (solder_mask_margin 0.1016))
    (pad JP3-78 smd rect (at 64.3 -41.914 90) (size 1.448 0.457) (layers F.Cu F.Paste F.Mask)
      (net 81 "Net-(BRD1-PadJP3-78)") (solder_mask_margin 0.1016))
    (pad JP3-2 smd rect (at 33.9 -41.914 90) (size 1.448 0.457) (layers F.Cu F.Paste F.Mask)
      (net 82 "Net-(BRD1-PadJP3-2)") (solder_mask_margin 0.1016))
    (pad JP3-80 smd rect (at 65.1 -41.914 90) (size 1.448 0.457) (layers F.Cu F.Paste F.Mask)
      (net 83 "Net-(BRD1-PadJP3-80)") (solder_mask_margin 0.1016))
    (pad "" np_thru_hole circle (at 32.261 -47.032) (size 1.016 1.016) (drill 1.016) (layers *.Cu *.Mask))
    (pad "" np_thru_hole circle (at 66.739 -47.032) (size 1.016 1.016) (drill 1.016) (layers *.Cu *.Mask))
    (pad JP2-39 smd rect (at 49.1 -8.086 90) (size 1.448 0.457) (layers F.Cu F.Paste F.Mask)
      (solder_mask_margin 0.1016))
    (pad JP2-41 smd rect (at 49.9 -8.086 90) (size 1.448 0.457) (layers F.Cu F.Paste F.Mask)
      (solder_mask_margin 0.1016))
    (pad JP2-37 smd rect (at 48.3 -8.086 90) (size 1.448 0.457) (layers F.Cu F.Paste F.Mask)
      (solder_mask_margin 0.1016))
    (pad JP2-35 smd rect (at 47.5 -8.086 90) (size 1.448 0.457) (layers F.Cu F.Paste F.Mask)
      (solder_mask_margin 0.1016))
    (pad JP2-33 smd rect (at 46.7 -8.086 90) (size 1.448 0.457) (layers F.Cu F.Paste F.Mask)
      (solder_mask_margin 0.1016))
    (pad JP2-31 smd rect (at 45.9 -8.086 90) (size 1.448 0.457) (layers F.Cu F.Paste F.Mask)
      (solder_mask_margin 0.1016))
    (pad JP2-29 smd rect (at 45.1 -8.086 90) (size 1.448 0.457) (layers F.Cu F.Paste F.Mask)
      (solder_mask_margin 0.1016))
    (pad JP2-27 smd rect (at 44.3 -8.086 90) (size 1.448 0.457) (layers F.Cu F.Paste F.Mask)
      (solder_mask_margin 0.1016))
    (pad JP2-25 smd rect (at 43.5 -8.086 90) (size 1.448 0.457) (layers F.Cu F.Paste F.Mask)
      (solder_mask_margin 0.1016))
    (pad JP2-23 smd rect (at 42.7 -8.086 90) (size 1.448 0.457) (layers F.Cu F.Paste F.Mask)
      (solder_mask_margin 0.1016))
    (pad JP2-21 smd rect (at 41.9 -8.086 90) (size 1.448 0.457) (layers F.Cu F.Paste F.Mask)
      (solder_mask_margin 0.1016))
    (pad JP2-19 smd rect (at 41.1 -8.086 90) (size 1.448 0.457) (layers F.Cu F.Paste F.Mask)
      (solder_mask_margin 0.1016))
    (pad JP2-17 smd rect (at 40.3 -8.086 90) (size 1.448 0.457) (layers F.Cu F.Paste F.Mask)
      (solder_mask_margin 0.1016))
    (pad JP2-15 smd rect (at 39.5 -8.086 90) (size 1.448 0.457) (layers F.Cu F.Paste F.Mask)
      (solder_mask_margin 0.1016))
    (pad JP2-13 smd rect (at 38.7 -8.086 90) (size 1.448 0.457) (layers F.Cu F.Paste F.Mask)
      (solder_mask_margin 0.1016))
    (pad JP2-11 smd rect (at 37.9 -8.086 90) (size 1.448 0.457) (layers F.Cu F.Paste F.Mask)
      (solder_mask_margin 0.1016))
    (pad JP2-9 smd rect (at 37.1 -8.086 90) (size 1.448 0.457) (layers F.Cu F.Paste F.Mask)
      (solder_mask_margin 0.1016))
    (pad JP2-7 smd rect (at 36.3 -8.086 90) (size 1.448 0.457) (layers F.Cu F.Paste F.Mask)
      (solder_mask_margin 0.1016))
    (pad JP2-5 smd rect (at 35.5 -8.086 90) (size 1.448 0.457) (layers F.Cu F.Paste F.Mask)
      (solder_mask_margin 0.1016))
    (pad JP2-43 smd rect (at 50.7 -8.086 90) (size 1.448 0.457) (layers F.Cu F.Paste F.Mask)
      (solder_mask_margin 0.1016))
    (pad JP2-45 smd rect (at 51.5 -8.086 90) (size 1.448 0.457) (layers F.Cu F.Paste F.Mask)
      (solder_mask_margin 0.1016))
    (pad JP2-47 smd rect (at 52.3 -8.086 90) (size 1.448 0.457) (layers F.Cu F.Paste F.Mask)
      (solder_mask_margin 0.1016))
    (pad JP2-49 smd rect (at 53.1 -8.086 90) (size 1.448 0.457) (layers F.Cu F.Paste F.Mask)
      (solder_mask_margin 0.1016))
    (pad JP2-51 smd rect (at 53.9 -8.086 90) (size 1.448 0.457) (layers F.Cu F.Paste F.Mask)
      (solder_mask_margin 0.1016))
    (pad JP2-53 smd rect (at 54.7 -8.086 90) (size 1.448 0.457) (layers F.Cu F.Paste F.Mask)
      (solder_mask_margin 0.1016))
    (pad JP2-55 smd rect (at 55.5 -8.086 90) (size 1.448 0.457) (layers F.Cu F.Paste F.Mask)
      (solder_mask_margin 0.1016))
    (pad JP2-57 smd rect (at 56.3 -8.086 90) (size 1.448 0.457) (layers F.Cu F.Paste F.Mask)
      (solder_mask_margin 0.1016))
    (pad JP2-59 smd rect (at 57.1 -8.086 90) (size 1.448 0.457) (layers F.Cu F.Paste F.Mask)
      (solder_mask_margin 0.1016))
    (pad JP2-61 smd rect (at 57.9 -8.086 90) (size 1.448 0.457) (layers F.Cu F.Paste F.Mask)
      (solder_mask_margin 0.1016))
    (pad JP2-63 smd rect (at 58.7 -8.086 90) (size 1.448 0.457) (layers F.Cu F.Paste F.Mask)
      (solder_mask_margin 0.1016))
    (pad JP2-65 smd rect (at 59.5 -8.086 90) (size 1.448 0.457) (layers F.Cu F.Paste F.Mask)
      (solder_mask_margin 0.1016))
    (pad JP2-67 smd rect (at 60.3 -8.086 90) (size 1.448 0.457) (layers F.Cu F.Paste F.Mask)
      (solder_mask_margin 0.1016))
    (pad JP2-69 smd rect (at 61.1 -8.086 90) (size 1.448 0.457) (layers F.Cu F.Paste F.Mask)
      (solder_mask_margin 0.1016))
    (pad JP2-71 smd rect (at 61.9 -8.086 90) (size 1.448 0.457) (layers F.Cu F.Paste F.Mask)
      (solder_mask_margin 0.1016))
    (pad JP2-73 smd rect (at 62.7 -8.086 90) (size 1.448 0.457) (layers F.Cu F.Paste F.Mask)
      (solder_mask_margin 0.1016))
    (pad JP2-75 smd rect (at 63.5 -8.086 90) (size 1.448 0.457) (layers F.Cu F.Paste F.Mask)
      (solder_mask_margin 0.1016))
    (pad JP2-3 smd rect (at 34.7 -8.086 90) (size 1.448 0.457) (layers F.Cu F.Paste F.Mask)
      (solder_mask_margin 0.1016))
    (pad JP2-77 smd rect (at 64.3 -8.086 90) (size 1.448 0.457) (layers F.Cu F.Paste F.Mask)
      (solder_mask_margin 0.1016))
    (pad JP2-1 smd rect (at 33.9 -8.086 90) (size 1.448 0.457) (layers F.Cu F.Paste F.Mask)
      (solder_mask_margin 0.1016))
    (pad JP2-79 smd rect (at 65.1 -8.086 90) (size 1.448 0.457) (layers F.Cu F.Paste F.Mask)
      (solder_mask_margin 0.1016))
    (pad JP2-40 smd rect (at 49.1 -1.914 90) (size 1.448 0.457) (layers F.Cu F.Paste F.Mask)
      (solder_mask_margin 0.1016))
    (pad JP2-42 smd rect (at 49.9 -1.914 90) (size 1.448 0.457) (layers F.Cu F.Paste F.Mask)
      (solder_mask_margin 0.1016))
    (pad JP2-38 smd rect (at 48.3 -1.914 90) (size 1.448 0.457) (layers F.Cu F.Paste F.Mask)
      (solder_mask_margin 0.1016))
    (pad JP2-36 smd rect (at 47.5 -1.914 90) (size 1.448 0.457) (layers F.Cu F.Paste F.Mask)
      (solder_mask_margin 0.1016))
    (pad JP2-34 smd rect (at 46.7 -1.914 90) (size 1.448 0.457) (layers F.Cu F.Paste F.Mask)
      (solder_mask_margin 0.1016))
    (pad JP2-32 smd rect (at 45.9 -1.914 90) (size 1.448 0.457) (layers F.Cu F.Paste F.Mask)
      (solder_mask_margin 0.1016))
    (pad JP2-30 smd rect (at 45.1 -1.914 90) (size 1.448 0.457) (layers F.Cu F.Paste F.Mask)
      (solder_mask_margin 0.1016))
    (pad JP2-28 smd rect (at 44.3 -1.914 90) (size 1.448 0.457) (layers F.Cu F.Paste F.Mask)
      (solder_mask_margin 0.1016))
    (pad JP2-26 smd rect (at 43.5 -1.914 90) (size 1.448 0.457) (layers F.Cu F.Paste F.Mask)
      (solder_mask_margin 0.1016))
    (pad JP2-24 smd rect (at 42.7 -1.914 90) (size 1.448 0.457) (layers F.Cu F.Paste F.Mask)
      (solder_mask_margin 0.1016))
    (pad JP2-22 smd rect (at 41.9 -1.914 90) (size 1.448 0.457) (layers F.Cu F.Paste F.Mask)
      (solder_mask_margin 0.1016))
    (pad JP2-20 smd rect (at 41.1 -1.914 90) (size 1.448 0.457) (layers F.Cu F.Paste F.Mask)
      (solder_mask_margin 0.1016))
    (pad JP2-18 smd rect (at 40.3 -1.914 90) (size 1.448 0.457) (layers F.Cu F.Paste F.Mask)
      (solder_mask_margin 0.1016))
    (pad JP2-16 smd rect (at 39.5 -1.914 90) (size 1.448 0.457) (layers F.Cu F.Paste F.Mask)
      (solder_mask_margin 0.1016))
    (pad JP2-14 smd rect (at 38.7 -1.914 90) (size 1.448 0.457) (layers F.Cu F.Paste F.Mask)
      (solder_mask_margin 0.1016))
    (pad JP2-12 smd rect (at 37.9 -1.914 90) (size 1.448 0.457) (layers F.Cu F.Paste F.Mask)
      (solder_mask_margin 0.1016))
    (pad JP2-10 smd rect (at 37.1 -1.914 90) (size 1.448 0.457) (layers F.Cu F.Paste F.Mask)
      (solder_mask_margin 0.1016))
    (pad JP2-8 smd rect (at 36.3 -1.914 90) (size 1.448 0.457) (layers F.Cu F.Paste F.Mask)
      (solder_mask_margin 0.1016))
    (pad JP2-6 smd rect (at 35.5 -1.914 90) (size 1.448 0.457) (layers F.Cu F.Paste F.Mask)
      (solder_mask_margin 0.1016))
    (pad JP2-44 smd rect (at 50.7 -1.914 90) (size 1.448 0.457) (layers F.Cu F.Paste F.Mask)
      (solder_mask_margin 0.1016))
    (pad JP2-46 smd rect (at 51.5 -1.914 90) (size 1.448 0.457) (layers F.Cu F.Paste F.Mask)
      (solder_mask_margin 0.1016))
    (pad JP2-48 smd rect (at 52.3 -1.914 90) (size 1.448 0.457) (layers F.Cu F.Paste F.Mask)
      (solder_mask_margin 0.1016))
    (pad JP2-50 smd rect (at 53.1 -1.914 90) (size 1.448 0.457) (layers F.Cu F.Paste F.Mask)
      (solder_mask_margin 0.1016))
    (pad JP2-52 smd rect (at 53.9 -1.914 90) (size 1.448 0.457) (layers F.Cu F.Paste F.Mask)
      (solder_mask_margin 0.1016))
    (pad JP2-54 smd rect (at 54.7 -1.914 90) (size 1.448 0.457) (layers F.Cu F.Paste F.Mask)
      (solder_mask_margin 0.1016))
    (pad JP2-56 smd rect (at 55.5 -1.914 90) (size 1.448 0.457) (layers F.Cu F.Paste F.Mask)
      (solder_mask_margin 0.1016))
    (pad JP2-58 smd rect (at 56.3 -1.914 90) (size 1.448 0.457) (layers F.Cu F.Paste F.Mask)
      (solder_mask_margin 0.1016))
    (pad JP2-60 smd rect (at 57.1 -1.914 90) (size 1.448 0.457) (layers F.Cu F.Paste F.Mask)
      (solder_mask_margin 0.1016))
    (pad JP2-62 smd rect (at 57.9 -1.914 90) (size 1.448 0.457) (layers F.Cu F.Paste F.Mask)
      (solder_mask_margin 0.1016))
    (pad JP2-64 smd rect (at 58.7 -1.914 90) (size 1.448 0.457) (layers F.Cu F.Paste F.Mask)
      (solder_mask_margin 0.1016))
    (pad JP2-66 smd rect (at 59.5 -1.914 90) (size 1.448 0.457) (layers F.Cu F.Paste F.Mask)
      (solder_mask_margin 0.1016))
    (pad JP2-68 smd rect (at 60.3 -1.914 90) (size 1.448 0.457) (layers F.Cu F.Paste F.Mask)
      (solder_mask_margin 0.1016))
    (pad JP2-70 smd rect (at 61.1 -1.914 90) (size 1.448 0.457) (layers F.Cu F.Paste F.Mask)
      (solder_mask_margin 0.1016))
    (pad JP2-72 smd rect (at 61.9 -1.914 90) (size 1.448 0.457) (layers F.Cu F.Paste F.Mask)
      (solder_mask_margin 0.1016))
    (pad JP2-74 smd rect (at 62.7 -1.914 90) (size 1.448 0.457) (layers F.Cu F.Paste F.Mask)
      (solder_mask_margin 0.1016))
    (pad JP2-76 smd rect (at 63.5 -1.914 90) (size 1.448 0.457) (layers F.Cu F.Paste F.Mask)
      (solder_mask_margin 0.1016))
    (pad JP2-4 smd rect (at 34.7 -1.914 90) (size 1.448 0.457) (layers F.Cu F.Paste F.Mask)
      (solder_mask_margin 0.1016))
    (pad JP2-78 smd rect (at 64.3 -1.914 90) (size 1.448 0.457) (layers F.Cu F.Paste F.Mask)
      (solder_mask_margin 0.1016))
    (pad JP2-2 smd rect (at 33.9 -1.914 90) (size 1.448 0.457) (layers F.Cu F.Paste F.Mask)
      (solder_mask_margin 0.1016))
    (pad JP2-80 smd rect (at 65.1 -1.914 90) (size 1.448 0.457) (layers F.Cu F.Paste F.Mask)
      (solder_mask_margin 0.1016))
    (pad "" np_thru_hole circle (at 32.261 -7.032) (size 1.016 1.016) (drill 1.016) (layers *.Cu *.Mask))
    (pad "" np_thru_hole circle (at 66.739 -7.032) (size 1.016 1.016) (drill 1.016) (layers *.Cu *.Mask))
    (pad HOLE_NC_1 thru_hole circle (at 3 -3) (size 5 5) (drill 2.5) (layers *.Cu *.Mask)
      (solder_mask_margin 0.1016))
    (pad HOLE_NC_2 thru_hole circle (at 3 -47) (size 5 5) (drill 2.5) (layers *.Cu *.Mask)
      (solder_mask_margin 0.1016))
    (pad HOLE_NC_3 thru_hole circle (at 72 -3) (size 5 5) (drill 2.5) (layers *.Cu *.Mask)
      (solder_mask_margin 0.1016))
    (pad HOLE_NC_4 thru_hole circle (at 72 -47) (size 5 5) (drill 2.5) (layers *.Cu *.Mask)
      (solder_mask_margin 0.1016))
  )

  (module MountingHole:MountingHole_3.2mm_M3 (layer F.Cu) (tedit 56D1B4CB) (tstamp 5E5BA7AE)
    (at 102.85 34.25)
    (descr "Mounting Hole 3.2mm, no annular, M3")
    (tags "mounting hole 3.2mm no annular m3")
    (attr virtual)
    (fp_text reference REF** (at 0 -4.2) (layer F.SilkS)
      (effects (font (size 1 1) (thickness 0.15)))
    )
    (fp_text value MountingHole_3.2mm_M3 (at 0 4.2) (layer F.Fab)
      (effects (font (size 1 1) (thickness 0.15)))
    )
    (fp_circle (center 0 0) (end 3.2 0) (layer Cmts.User) (width 0.15))
    (fp_circle (center 0 0) (end 3.45 0) (layer F.CrtYd) (width 0.05))
    (fp_text user %R (at 0.3 0) (layer F.Fab)
      (effects (font (size 1 1) (thickness 0.15)))
    )
    (pad 1 np_thru_hole circle (at 0 0) (size 3.2 3.2) (drill 3.2) (layers *.Cu *.Mask))
  )

  (module MountingHole:MountingHole_3.2mm_M3 (layer F.Cu) (tedit 56D1B4CB) (tstamp 5E5BA879)
    (at 35 34.25)
    (descr "Mounting Hole 3.2mm, no annular, M3")
    (tags "mounting hole 3.2mm no annular m3")
    (attr virtual)
    (fp_text reference REF** (at 0 -4.2) (layer F.SilkS)
      (effects (font (size 1 1) (thickness 0.15)))
    )
    (fp_text value MountingHole_3.2mm_M3 (at 0 4.2) (layer F.Fab)
      (effects (font (size 1 1) (thickness 0.15)))
    )
    (fp_circle (center 0 0) (end 3.2 0) (layer Cmts.User) (width 0.15))
    (fp_circle (center 0 0) (end 3.45 0) (layer F.CrtYd) (width 0.05))
    (fp_text user %R (at 0.3 0) (layer F.Fab)
      (effects (font (size 1 1) (thickness 0.15)))
    )
    (pad 1 np_thru_hole circle (at 0 0) (size 3.2 3.2) (drill 3.2) (layers *.Cu *.Mask))
  )

  (module RHD2000_eval_board:0805 (layer F.Cu) (tedit 0) (tstamp 5FF5DD0F)
    (at 52.07 39.37 270)
    (path /5FF6213E)
    (fp_text reference C6 (at -1.778 -1.27 90) (layer F.SilkS)
      (effects (font (size 0.9652 0.9652) (thickness 0.077216)) (justify right bottom))
    )
    (fp_text value 100n (at -2.032 2.286 90) (layer F.Fab)
      (effects (font (size 0.9652 0.9652) (thickness 0.077216)) (justify right bottom))
    )
    (fp_poly (pts (xy 0.6096 0.635) (xy 1.016 0.635) (xy 1.016 -0.635) (xy 0.6096 -0.635)) (layer F.Fab) (width 0))
    (fp_poly (pts (xy -1.016 0.635) (xy -0.6096 0.635) (xy -0.6096 -0.635) (xy -1.016 -0.635)) (layer F.Fab) (width 0))
    (fp_line (start -1.778 1.016) (end -1.778 -1.016) (layer F.SilkS) (width 0.127))
    (fp_line (start 1.778 1.016) (end -1.778 1.016) (layer F.SilkS) (width 0.127))
    (fp_line (start 1.778 -1.016) (end 1.778 1.016) (layer F.SilkS) (width 0.127))
    (fp_line (start -1.778 -1.016) (end 1.778 -1.016) (layer F.SilkS) (width 0.127))
    (fp_line (start 0.9652 0.635) (end -0.9652 0.635) (layer F.Fab) (width 0.1016))
    (fp_line (start -0.9652 -0.635) (end 0.9652 -0.635) (layer F.Fab) (width 0.1016))
    (pad 1 smd rect (at -1.0414 0 270) (size 0.9652 1.524) (layers F.Cu F.Paste F.Mask)
      (net 1 "Net-(C2-Pad1)") (solder_mask_margin 0.1016))
    (pad 2 smd rect (at 1.0414 0 270) (size 0.9652 1.524) (layers F.Cu F.Paste F.Mask)
      (net 4 "Net-(BRD1-PadJP3-35)") (solder_mask_margin 0.1016))
  )

  (gr_line (start 106.45 113.3) (end 106.45 30.7) (layer Edge.Cuts) (width 0.2))
  (gr_line (start 31.45 113.3) (end 106.45 113.3) (layer Edge.Cuts) (width 0.2))
  (gr_line (start 106.45 30.7) (end 31.45 30.7) (layer Edge.Cuts) (width 0.2))
  (gr_line (start 31.45 113.3) (end 31.45 30.7) (layer Edge.Cuts) (width 0.2))

  (segment (start 41.45 49) (end 41.45 45.75) (width 0.25) (layer F.Cu) (net 1))
  (segment (start 41.2364 45.5364) (end 41.2364 43.5) (width 0.25) (layer F.Cu) (net 1))
  (segment (start 41.45 45.75) (end 41.2364 45.5364) (width 0.25) (layer F.Cu) (net 1))
  (segment (start 41.2364 39.7692) (end 41.0672 39.6) (width 0.25) (layer F.Cu) (net 1))
  (segment (start 41.2364 43.5) (end 41.2364 39.7692) (width 0.25) (layer F.Cu) (net 1))
  (segment (start 45.0346 38.85) (end 45.7672 38.85) (width 0.25) (layer F.Cu) (net 1))
  (segment (start 44.0226 37.838) (end 45.0346 38.85) (width 0.25) (layer F.Cu) (net 1))
  (segment (start 41.8172 37.838) (end 44.0226 37.838) (width 0.25) (layer F.Cu) (net 1))
  (segment (start 41.0672 38.588) (end 41.8172 37.838) (width 0.25) (layer F.Cu) (net 1))
  (segment (start 41.0672 39.6) (end 41.0672 38.588) (width 0.25) (layer F.Cu) (net 1))
  (segment (start 69.6 38.526998) (end 67.973002 36.9) (width 0.25) (layer F.Cu) (net 1))
  (segment (start 69.6 41.76) (end 69.6 38.526998) (width 0.25) (layer F.Cu) (net 1))
  (segment (start 67.973002 36.9) (end 65.9 36.9) (width 0.25) (layer F.Cu) (net 1))
  (segment (start 65.9 36.9) (end 64.8 38) (width 0.25) (layer F.Cu) (net 1))
  (segment (start 64.8 38) (end 53.85 38) (width 0.25) (layer F.Cu) (net 1))
  (segment (start 45.7672 38.5706) (end 45.7672 38.85) (width 0.25) (layer F.Cu) (net 1))
  (segment (start 47.1878 37.15) (end 45.7672 38.5706) (width 0.25) (layer F.Cu) (net 1))
  (segment (start 50.8914 37.15) (end 52.07 38.3286) (width 0.25) (layer F.Cu) (net 1))
  (segment (start 47.1878 37.15) (end 50.8914 37.15) (width 0.25) (layer F.Cu) (net 1))
  (segment (start 53.5214 38.3286) (end 53.85 38) (width 0.25) (layer F.Cu) (net 1))
  (segment (start 52.07 38.3286) (end 53.5214 38.3286) (width 0.25) (layer F.Cu) (net 1))
  (segment (start 42.4 49) (end 42.4 45.9) (width 0.25) (layer F.Cu) (net 2))
  (segment (start 42.9636 45.3364) (end 42.9636 43.5) (width 0.25) (layer F.Cu) (net 2))
  (segment (start 42.4 45.9) (end 42.9636 45.3364) (width 0.25) (layer F.Cu) (net 2))
  (segment (start 42.9636 43.5) (end 42.9636 41.8364) (width 0.25) (layer F.Cu) (net 2))
  (segment (start 43.15 41.65) (end 43.15 39.6) (width 0.25) (layer F.Cu) (net 2))
  (segment (start 42.9636 41.8364) (end 43.15 41.65) (width 0.25) (layer F.Cu) (net 2))
  (segment (start 45.95 41.9889) (end 45.95 41.9) (width 0.25) (layer F.Cu) (net 2))
  (segment (start 44.4389 43.5) (end 45.95 41.9889) (width 0.25) (layer F.Cu) (net 2))
  (segment (start 42.9636 43.5) (end 44.4389 43.5) (width 0.25) (layer F.Cu) (net 2))
  (segment (start 41.3586 51.7914) (end 41.45 51.7) (width 0.25) (layer F.Cu) (net 3))
  (segment (start 41.3586 55.65) (end 41.3586 51.7914) (width 0.25) (layer F.Cu) (net 3))
  (segment (start 41.45 50.95) (end 42.1 50.3) (width 0.25) (layer F.Cu) (net 3))
  (segment (start 41.45 51.7) (end 41.45 50.95) (width 0.25) (layer F.Cu) (net 3))
  (segment (start 43.35 50.95) (end 43.35 51.7) (width 0.25) (layer F.Cu) (net 3))
  (segment (start 42.7 50.3) (end 43.35 50.95) (width 0.25) (layer F.Cu) (net 3))
  (segment (start 42.1 50.3) (end 42.7 50.3) (width 0.25) (layer F.Cu) (net 3))
  (segment (start 41.3586 56.662) (end 43.2466 58.55) (width 0.25) (layer F.Cu) (net 3))
  (segment (start 41.3586 55.65) (end 41.3586 56.662) (width 0.25) (layer F.Cu) (net 3))
  (segment (start 43.2466 58.55) (end 62.55 58.55) (width 0.25) (layer F.Cu) (net 3))
  (segment (start 65.35 61.35) (end 65.35 65.214) (width 0.25) (layer F.Cu) (net 3))
  (segment (start 62.55 58.55) (end 65.35 61.35) (width 0.25) (layer F.Cu) (net 3))
  (segment (start 42.4 51.7) (end 42.4 53.05) (width 0.25) (layer F.Cu) (net 4))
  (segment (start 43.4414 54.0914) (end 43.4414 55.65) (width 0.25) (layer F.Cu) (net 4))
  (segment (start 42.4 53.05) (end 43.4414 54.0914) (width 0.25) (layer F.Cu) (net 4))
  (segment (start 46.7 47.924) (end 46.7 47.1914) (width 0.25) (layer F.Cu) (net 4))
  (segment (start 46.7 53.124) (end 46.7 47.924) (width 0.25) (layer F.Cu) (net 4))
  (segment (start 44.174 55.65) (end 46.7 53.124) (width 0.25) (layer F.Cu) (net 4))
  (segment (start 43.4414 55.65) (end 44.174 55.65) (width 0.25) (layer F.Cu) (net 4))
  (segment (start 47.6772 41.9) (end 47.6772 41.9889) (width 0.25) (layer F.Cu) (net 4))
  (segment (start 46.9794 47.1914) (end 46.7 47.1914) (width 0.25) (layer F.Cu) (net 4))
  (segment (start 49.2 44.9708) (end 46.9794 47.1914) (width 0.25) (layer F.Cu) (net 4))
  (segment (start 49.2 43.5117) (end 49.2 44.9708) (width 0.25) (layer F.Cu) (net 4))
  (segment (start 47.85 41.7272) (end 47.6772 41.9) (width 0.25) (layer F.Cu) (net 4))
  (segment (start 47.85 38.85) (end 47.85 41.7272) (width 0.25) (layer F.Cu) (net 4))
  (segment (start 78.95 65.214) (end 78.95 66.188) (width 0.25) (layer F.Cu) (net 4))
  (segment (start 78.95 66.188) (end 79.606 66.844) (width 0.25) (layer F.Cu) (net 4))
  (segment (start 79.606 66.844) (end 79.606 66.844) (width 0.25) (layer F.Cu) (net 4) (tstamp 5E4F63CF))
  (via (at 79.606 66.844) (size 0.8) (drill 0.4) (layers F.Cu B.Cu) (net 4))
  (segment (start 80.005999 66.444001) (end 80.005999 63.605999) (width 0.25) (layer B.Cu) (net 4))
  (segment (start 79.606 66.844) (end 80.005999 66.444001) (width 0.25) (layer B.Cu) (net 4))
  (segment (start 80.005999 63.605999) (end 77.85 61.45) (width 0.25) (layer B.Cu) (net 4))
  (segment (start 77.85 61.45) (end 77.85 53.6) (width 0.25) (layer B.Cu) (net 4))
  (segment (start 77.85 53.6) (end 77.85 53.6) (width 0.25) (layer B.Cu) (net 4) (tstamp 5E4F63F1))
  (via (at 77.85 53.6) (size 0.8) (drill 0.4) (layers F.Cu B.Cu) (net 4))
  (segment (start 77.85 53.6) (end 76.73641 53.6) (width 0.25) (layer F.Cu) (net 4))
  (segment (start 69.1 45.96359) (end 69.1 41.76) (width 0.25) (layer F.Cu) (net 4))
  (segment (start 76.73641 53.6) (end 69.1 45.96359) (width 0.25) (layer F.Cu) (net 4))
  (segment (start 79.606 66.844) (end 77.95 68.5) (width 0.25) (layer B.Cu) (net 4))
  (segment (start 77.95 68.5) (end 70.4 68.5) (width 0.25) (layer B.Cu) (net 4))
  (segment (start 70.4 68.5) (end 66.5 64.6) (width 0.25) (layer B.Cu) (net 4))
  (segment (start 66.5 64.6) (end 66.5 60.25) (width 0.25) (layer B.Cu) (net 4))
  (segment (start 66.5 60.25) (end 63.35 57.1) (width 0.25) (layer B.Cu) (net 4))
  (segment (start 63.35 57.1) (end 62.15 57.1) (width 0.25) (layer B.Cu) (net 4))
  (segment (start 62.15 57.1) (end 62.15 57.1) (width 0.25) (layer B.Cu) (net 4) (tstamp 5E4F6403))
  (via (at 62.15 57.1) (size 0.8) (drill 0.4) (layers F.Cu B.Cu) (net 4))
  (segment (start 43.4414 55.9294) (end 43.4414 55.65) (width 0.25) (layer F.Cu) (net 4))
  (segment (start 44.612 57.1) (end 43.4414 55.9294) (width 0.25) (layer F.Cu) (net 4))
  (segment (start 62.15 57.1) (end 44.612 57.1) (width 0.25) (layer F.Cu) (net 4))
  (segment (start 52.07 40.64) (end 49.19915 43.51085) (width 0.25) (layer F.Cu) (net 4))
  (segment (start 52.07 40.4114) (end 52.07 40.64) (width 0.25) (layer F.Cu) (net 4))
  (segment (start 49.19915 43.51085) (end 49.2 43.5117) (width 0.25) (layer F.Cu) (net 4))
  (segment (start 47.6772 41.9889) (end 49.19915 43.51085) (width 0.25) (layer F.Cu) (net 4))
  (segment (start 43.35 48.775) (end 45 47.125) (width 0.25) (layer F.Cu) (net 5))
  (segment (start 43.35 49) (end 43.35 48.775) (width 0.25) (layer F.Cu) (net 5))
  (segment (start 46.4206 45.1086) (end 46.7 45.1086) (width 0.25) (layer F.Cu) (net 5))
  (segment (start 45 46.5292) (end 46.4206 45.1086) (width 0.25) (layer F.Cu) (net 5))
  (segment (start 45 47.125) (end 45 46.5292) (width 0.25) (layer F.Cu) (net 5))
  (segment (start 74.95 65.214) (end 74.95 64.24) (width 0.25) (layer F.Cu) (net 6))
  (segment (start 74.95 64.24) (end 74.95 63.2) (width 0.25) (layer F.Cu) (net 6))
  (segment (start 74.95 63.2) (end 73.75 62) (width 0.25) (layer F.Cu) (net 6))
  (segment (start 73.75 62) (end 73.75 62) (width 0.25) (layer F.Cu) (net 6) (tstamp 5E4F63D9))
  (via (at 73.75 62) (size 0.8) (drill 0.4) (layers F.Cu B.Cu) (net 6))
  (segment (start 73.6 41.76) (end 73.6 43.31) (width 0.25) (layer F.Cu) (net 6))
  (segment (start 73.75 62) (end 73.75 46.05) (width 0.25) (layer B.Cu) (net 6))
  (segment (start 73.75 46.05) (end 75.45 44.35) (width 0.25) (layer B.Cu) (net 6))
  (segment (start 75.45 44.35) (end 75.45 44.35) (width 0.25) (layer B.Cu) (net 6) (tstamp 5E4F63DD))
  (via (at 75.45 44.35) (size 0.8) (drill 0.4) (layers F.Cu B.Cu) (net 6))
  (segment (start 74.64 44.35) (end 75.45 44.35) (width 0.25) (layer F.Cu) (net 6))
  (segment (start 73.6 43.31) (end 74.64 44.35) (width 0.25) (layer F.Cu) (net 6))
  (segment (start 74.15 65.214) (end 74.15 63.7) (width 0.25) (layer F.Cu) (net 7))
  (segment (start 74.15 63.7) (end 72.6 62.15) (width 0.25) (layer F.Cu) (net 7))
  (segment (start 72.6 62.15) (end 72.6 62.15) (width 0.25) (layer F.Cu) (net 7) (tstamp 5E4F63DB))
  (via (at 72.6 62.15) (size 0.8) (drill 0.4) (layers F.Cu B.Cu) (net 7))
  (segment (start 72.6 62.15) (end 72.6 45.9) (width 0.25) (layer B.Cu) (net 7))
  (segment (start 72.6 45.9) (end 73.7 44.8) (width 0.25) (layer B.Cu) (net 7))
  (segment (start 73.7 44.8) (end 73.7 44.8) (width 0.25) (layer B.Cu) (net 7) (tstamp 5E4F63E3))
  (via (at 73.7 44.8) (size 0.8) (drill 0.4) (layers F.Cu B.Cu) (net 7))
  (segment (start 73.1 43.31) (end 73.1 41.76) (width 0.25) (layer F.Cu) (net 7))
  (segment (start 73.1 43.634315) (end 73.1 43.31) (width 0.25) (layer F.Cu) (net 7))
  (segment (start 73.7 44.234315) (end 73.1 43.634315) (width 0.25) (layer F.Cu) (net 7))
  (segment (start 73.7 44.8) (end 73.7 44.234315) (width 0.25) (layer F.Cu) (net 7))
  (segment (start 76.55 65.214) (end 76.55 67.15) (width 0.25) (layer F.Cu) (net 8))
  (segment (start 76.55 67.15) (end 76.55 67.15) (width 0.25) (layer F.Cu) (net 8) (tstamp 5E4F63D5))
  (via (at 76.55 67.15) (size 0.8) (drill 0.4) (layers F.Cu B.Cu) (net 8))
  (segment (start 76.55 67.15) (end 75.6 66.2) (width 0.25) (layer B.Cu) (net 8))
  (segment (start 75.6 66.2) (end 75.6 47) (width 0.25) (layer B.Cu) (net 8))
  (segment (start 75.6 47) (end 75.6 47) (width 0.25) (layer B.Cu) (net 8) (tstamp 5E4F63EA))
  (via (at 75.6 47) (size 0.8) (drill 0.4) (layers F.Cu B.Cu) (net 8))
  (segment (start 72.6 44.773002) (end 74.176998 46.35) (width 0.25) (layer F.Cu) (net 8))
  (segment (start 72.6 41.76) (end 72.6 44.773002) (width 0.25) (layer F.Cu) (net 8))
  (segment (start 74.95 46.35) (end 75.6 47) (width 0.25) (layer F.Cu) (net 8))
  (segment (start 74.176998 46.35) (end 74.95 46.35) (width 0.25) (layer F.Cu) (net 8))
  (segment (start 75.75 65.214) (end 75.75 63.15) (width 0.25) (layer F.Cu) (net 9))
  (segment (start 75.75 63.15) (end 75.75 62.8) (width 0.25) (layer F.Cu) (net 9))
  (segment (start 75.75 62.8) (end 74.9 61.95) (width 0.25) (layer F.Cu) (net 9))
  (segment (start 74.9 61.95) (end 74.9 61.95) (width 0.25) (layer F.Cu) (net 9) (tstamp 5E4F63D7))
  (via (at 74.9 61.95) (size 0.8) (drill 0.4) (layers F.Cu B.Cu) (net 9))
  (segment (start 74.500001 61.550001) (end 74.500001 46.999999) (width 0.25) (layer B.Cu) (net 9))
  (segment (start 74.9 61.95) (end 74.500001 61.550001) (width 0.25) (layer B.Cu) (net 9))
  (segment (start 74.500001 46.999999) (end 76.85 44.65) (width 0.25) (layer B.Cu) (net 9))
  (segment (start 76.85 44.65) (end 76.85 44.65) (width 0.25) (layer B.Cu) (net 9) (tstamp 5E4F63F3))
  (via (at 76.85 44.65) (size 0.8) (drill 0.4) (layers F.Cu B.Cu) (net 9))
  (segment (start 72.1 40.21) (end 72.46 39.85) (width 0.25) (layer F.Cu) (net 9))
  (segment (start 72.1 41.76) (end 72.1 40.21) (width 0.25) (layer F.Cu) (net 9))
  (segment (start 74.215002 39.85) (end 75.15 40.784998) (width 0.25) (layer F.Cu) (net 9))
  (segment (start 72.46 39.85) (end 74.215002 39.85) (width 0.25) (layer F.Cu) (net 9))
  (segment (start 75.15 42.95) (end 76.85 44.65) (width 0.25) (layer F.Cu) (net 9))
  (segment (start 75.15 40.784998) (end 75.15 42.95) (width 0.25) (layer F.Cu) (net 9))
  (segment (start 78.15 65.214) (end 78.15 67.2) (width 0.25) (layer F.Cu) (net 10))
  (segment (start 78.15 67.2) (end 78.15 67.2) (width 0.25) (layer F.Cu) (net 10) (tstamp 5E4F63D1))
  (via (at 78.15 67.2) (size 0.8) (drill 0.4) (layers F.Cu B.Cu) (net 10))
  (segment (start 78.549999 62.786409) (end 77.2 61.43641) (width 0.25) (layer B.Cu) (net 10))
  (segment (start 78.15 67.2) (end 78.549999 66.800001) (width 0.25) (layer B.Cu) (net 10))
  (segment (start 78.549999 66.800001) (end 78.549999 62.786409) (width 0.25) (layer B.Cu) (net 10))
  (segment (start 77.2 61.43641) (end 77.2 51.55) (width 0.25) (layer B.Cu) (net 10))
  (segment (start 74.915589 47.725001) (end 77.124999 47.725001) (width 0.25) (layer F.Cu) (net 10))
  (segment (start 71.6 41.76) (end 71.6 44.409412) (width 0.25) (layer F.Cu) (net 10))
  (segment (start 71.6 44.409412) (end 74.915589 47.725001) (width 0.25) (layer F.Cu) (net 10))
  (segment (start 77.2 51.55) (end 77.2 51.55) (width 0.25) (layer B.Cu) (net 10) (tstamp 5E4F63ED))
  (via (at 77.2 51.55) (size 0.8) (drill 0.4) (layers F.Cu B.Cu) (net 10))
  (segment (start 77.2 47.800002) (end 77.124999 47.725001) (width 0.25) (layer F.Cu) (net 10))
  (segment (start 77.2 51.55) (end 77.2 47.800002) (width 0.25) (layer F.Cu) (net 10))
  (segment (start 77.35 65.214) (end 77.35 64.24) (width 0.25) (layer F.Cu) (net 11))
  (segment (start 77.35 64.24) (end 77.35 63.65) (width 0.25) (layer F.Cu) (net 11))
  (segment (start 77.35 63.65) (end 77.35 63.65) (width 0.25) (layer F.Cu) (net 11) (tstamp 5E4F63D3))
  (via (at 77.35 63.65) (size 0.8) (drill 0.4) (layers F.Cu B.Cu) (net 11))
  (segment (start 77.35 63.65) (end 76.4 62.7) (width 0.25) (layer B.Cu) (net 11))
  (segment (start 76.4 62.7) (end 76.4 49.55) (width 0.25) (layer B.Cu) (net 11))
  (segment (start 76.4 49.55) (end 76.4 49.55) (width 0.25) (layer B.Cu) (net 11) (tstamp 5E4F63EF))
  (via (at 76.4 49.55) (size 0.8) (drill 0.4) (layers F.Cu B.Cu) (net 11))
  (segment (start 76.000001 49.150001) (end 76.4 49.55) (width 0.25) (layer F.Cu) (net 11))
  (segment (start 75.704179 49.150001) (end 76.000001 49.150001) (width 0.25) (layer F.Cu) (net 11))
  (segment (start 71.1 44.545822) (end 75.704179 49.150001) (width 0.25) (layer F.Cu) (net 11))
  (segment (start 71.1 41.76) (end 71.1 44.545822) (width 0.25) (layer F.Cu) (net 11))
  (segment (start 70.6 41.76) (end 70.6 44.95) (width 0.25) (layer F.Cu) (net 12))
  (segment (start 70.6 44.95) (end 71.55 45.9) (width 0.25) (layer F.Cu) (net 12))
  (segment (start 71.55 45.9) (end 71.55 45.9) (width 0.25) (layer F.Cu) (net 12) (tstamp 5E4F63F5))
  (via (at 71.55 45.9) (size 0.8) (drill 0.4) (layers F.Cu B.Cu) (net 12))
  (segment (start 71.75 64.24) (end 71.45 63.94) (width 0.25) (layer F.Cu) (net 12))
  (segment (start 71.75 65.214) (end 71.75 64.24) (width 0.25) (layer F.Cu) (net 12))
  (segment (start 71.45 63.94) (end 71.45 62.75) (width 0.25) (layer F.Cu) (net 12))
  (segment (start 71.45 62.75) (end 71.45 62.75) (width 0.25) (layer F.Cu) (net 12) (tstamp 5E4F63FE))
  (via (at 71.45 62.75) (size 0.8) (drill 0.4) (layers F.Cu B.Cu) (net 12))
  (segment (start 71.45 46) (end 71.55 45.9) (width 0.25) (layer B.Cu) (net 12))
  (segment (start 71.45 62.75) (end 71.45 46) (width 0.25) (layer B.Cu) (net 12))
  (segment (start 70.1 41.76) (end 70.1 45.95) (width 0.25) (layer F.Cu) (net 13))
  (segment (start 70.1 45.6) (end 70.1 45.95) (width 0.25) (layer F.Cu) (net 13))
  (segment (start 70.1 45.95) (end 70.1 45.6) (width 0.25) (layer F.Cu) (net 13) (tstamp 5E4F63FC))
  (via (at 70.1 45.95) (size 0.8) (drill 0.4) (layers F.Cu B.Cu) (net 13))
  (segment (start 70.95 64.24) (end 70.45 63.74) (width 0.25) (layer F.Cu) (net 13))
  (segment (start 70.95 65.214) (end 70.95 64.24) (width 0.25) (layer F.Cu) (net 13))
  (segment (start 70.45 63.74) (end 70.45 62.85) (width 0.25) (layer F.Cu) (net 13))
  (segment (start 70.45 62.85) (end 70.45 62.85) (width 0.25) (layer F.Cu) (net 13) (tstamp 5E4F6400))
  (via (at 70.45 62.85) (size 0.8) (drill 0.4) (layers F.Cu B.Cu) (net 13))
  (segment (start 70.45 46.3) (end 70.1 45.95) (width 0.25) (layer B.Cu) (net 13))
  (segment (start 70.45 62.85) (end 70.45 46.3) (width 0.25) (layer B.Cu) (net 13))
  (segment (start 65.1 41.76) (end 65.1 52.15) (width 0.25) (layer F.Cu) (net 14))
  (segment (start 65.1 52.15) (end 67.6 54.65) (width 0.25) (layer F.Cu) (net 14))
  (segment (start 79.75 64.24) (end 79.75 65.214) (width 0.25) (layer F.Cu) (net 14))
  (segment (start 70.16 54.65) (end 79.75 64.24) (width 0.25) (layer F.Cu) (net 14))
  (segment (start 67.6 54.65) (end 70.16 54.65) (width 0.25) (layer F.Cu) (net 14))
  (segment (start 80.55 64.24) (end 80.55 65.214) (width 0.25) (layer F.Cu) (net 15))
  (segment (start 70.50999 54.19999) (end 80.55 64.24) (width 0.25) (layer F.Cu) (net 15))
  (segment (start 67.7864 54.19999) (end 70.50999 54.19999) (width 0.25) (layer F.Cu) (net 15))
  (segment (start 65.6 52.01359) (end 67.7864 54.19999) (width 0.25) (layer F.Cu) (net 15))
  (segment (start 65.6 41.76) (end 65.6 52.01359) (width 0.25) (layer F.Cu) (net 15))
  (segment (start 66.1 41.76) (end 66.1 39.7) (width 0.25) (layer F.Cu) (net 16))
  (segment (start 66.1 39.7) (end 66.1 38.75) (width 0.25) (layer F.Cu) (net 16))
  (segment (start 66.1 38.75) (end 66.1 38.7) (width 0.25) (layer F.Cu) (net 16) (tstamp 5E4F6366))
  (via (at 66.1 38.75) (size 0.8) (drill 0.4) (layers F.Cu B.Cu) (net 16))
  (segment (start 76.506704 38.350001) (end 88.6 50.443297) (width 0.25) (layer B.Cu) (net 16))
  (segment (start 66.1 38.75) (end 66.499999 38.350001) (width 0.25) (layer B.Cu) (net 16))
  (segment (start 66.499999 38.350001) (end 76.506704 38.350001) (width 0.25) (layer B.Cu) (net 16))
  (segment (start 88.6 50.443297) (end 88.6 58.5) (width 0.25) (layer B.Cu) (net 16))
  (segment (start 88.6 58.5) (end 88.6 58.5) (width 0.25) (layer B.Cu) (net 16) (tstamp 5E4F63C3))
  (via (at 88.6 58.5) (size 0.8) (drill 0.4) (layers F.Cu B.Cu) (net 16))
  (segment (start 86.15 64.24) (end 86.15 65.214) (width 0.25) (layer F.Cu) (net 16))
  (segment (start 86.15 61.515685) (end 86.15 64.24) (width 0.25) (layer F.Cu) (net 16))
  (segment (start 88.6 59.065685) (end 86.15 61.515685) (width 0.25) (layer F.Cu) (net 16))
  (segment (start 88.6 58.5) (end 88.6 59.065685) (width 0.25) (layer F.Cu) (net 16))
  (segment (start 66.6 40.21) (end 67.55 39.1) (width 0.25) (layer F.Cu) (net 17))
  (segment (start 66.6 41.76) (end 66.6 40.21) (width 0.25) (layer F.Cu) (net 17))
  (segment (start 67.55 39.26) (end 67.55 39.1) (width 0.25) (layer F.Cu) (net 17))
  (segment (start 67.55 39.1) (end 67.55 39.26) (width 0.25) (layer F.Cu) (net 17) (tstamp 5E4F636D))
  (via (at 67.55 39.1) (size 0.8) (drill 0.4) (layers F.Cu B.Cu) (net 17))
  (segment (start 76.620293 39.1) (end 87.5 49.979707) (width 0.25) (layer B.Cu) (net 17))
  (segment (start 67.55 39.1) (end 76.620293 39.1) (width 0.25) (layer B.Cu) (net 17))
  (segment (start 87.5 49.979707) (end 87.5 58.85) (width 0.25) (layer B.Cu) (net 17))
  (segment (start 87.5 58.85) (end 87.5 62.1) (width 0.25) (layer B.Cu) (net 17))
  (segment (start 87.5 62.1) (end 87.5 62.1) (width 0.25) (layer B.Cu) (net 17) (tstamp 5E4F63C5))
  (via (at 87.5 62.1) (size 0.8) (drill 0.4) (layers F.Cu B.Cu) (net 17))
  (segment (start 87.75 64.24) (end 87.75 65.214) (width 0.25) (layer F.Cu) (net 17))
  (segment (start 87.75 62.915685) (end 87.75 64.24) (width 0.25) (layer F.Cu) (net 17))
  (segment (start 87.5 62.665685) (end 87.75 62.915685) (width 0.25) (layer F.Cu) (net 17))
  (segment (start 87.5 62.1) (end 87.5 62.665685) (width 0.25) (layer F.Cu) (net 17))
  (segment (start 67.1 43.31) (end 67.1 41.76) (width 0.25) (layer F.Cu) (net 18))
  (segment (start 67.1 46.79) (end 67.1 43.31) (width 0.25) (layer F.Cu) (net 18))
  (segment (start 84.55 64.24) (end 67.1 46.79) (width 0.25) (layer F.Cu) (net 18))
  (segment (start 84.55 65.214) (end 84.55 64.24) (width 0.25) (layer F.Cu) (net 18))
  (segment (start 67.6 43.31) (end 67.6 41.76) (width 0.25) (layer F.Cu) (net 19))
  (segment (start 67.6 46.49) (end 67.6 43.31) (width 0.25) (layer F.Cu) (net 19))
  (segment (start 85.35 64.24) (end 67.6 46.49) (width 0.25) (layer F.Cu) (net 19))
  (segment (start 85.35 65.214) (end 85.35 64.24) (width 0.25) (layer F.Cu) (net 19))
  (segment (start 82.95 64.24) (end 81.36 62.65) (width 0.25) (layer F.Cu) (net 20))
  (segment (start 82.95 65.214) (end 82.95 64.24) (width 0.25) (layer F.Cu) (net 20))
  (segment (start 81.36 62.65) (end 80.3 62.65) (width 0.25) (layer F.Cu) (net 20))
  (segment (start 80.3 62.65) (end 80.3 62.65) (width 0.25) (layer F.Cu) (net 20) (tstamp 5E4F63C7))
  (via (at 80.3 62.65) (size 0.8) (drill 0.4) (layers F.Cu B.Cu) (net 20))
  (segment (start 80.3 62.65) (end 78.95 61.3) (width 0.25) (layer B.Cu) (net 20))
  (segment (start 78.95 61.3) (end 78.95 55.85) (width 0.25) (layer B.Cu) (net 20))
  (segment (start 78.95 55.85) (end 78.95 55.85) (width 0.25) (layer B.Cu) (net 20) (tstamp 5E4F63CB))
  (via (at 78.95 55.85) (size 0.8) (drill 0.4) (layers F.Cu B.Cu) (net 20))
  (segment (start 77.59641 55.85) (end 78.95 55.85) (width 0.25) (layer F.Cu) (net 20))
  (segment (start 68.1 41.76) (end 68.1 46.35359) (width 0.25) (layer F.Cu) (net 20))
  (segment (start 68.1 46.35359) (end 77.59641 55.85) (width 0.25) (layer F.Cu) (net 20))
  (segment (start 83.75 64.24) (end 80.61 61.1) (width 0.25) (layer F.Cu) (net 21))
  (segment (start 83.75 65.214) (end 83.75 64.24) (width 0.25) (layer F.Cu) (net 21))
  (segment (start 80.61 61.1) (end 79.9 61.1) (width 0.25) (layer F.Cu) (net 21))
  (segment (start 79.9 61.1) (end 79.9 61.1) (width 0.25) (layer F.Cu) (net 21) (tstamp 5E4F63C9))
  (via (at 79.9 61.1) (size 0.8) (drill 0.4) (layers F.Cu B.Cu) (net 21))
  (segment (start 79.9 61.1) (end 79.9 55.1) (width 0.25) (layer B.Cu) (net 21))
  (segment (start 79.9 55.1) (end 79.9 55.1) (width 0.25) (layer B.Cu) (net 21) (tstamp 5E4F63CD))
  (via (at 79.9 55.1) (size 0.8) (drill 0.4) (layers F.Cu B.Cu) (net 21))
  (segment (start 77.6 55.1) (end 79.9 55.1) (width 0.25) (layer F.Cu) (net 21))
  (segment (start 68.6 41.76) (end 68.6 46.1) (width 0.25) (layer F.Cu) (net 21))
  (segment (start 68.6 46.1) (end 77.6 55.1) (width 0.25) (layer F.Cu) (net 21))

)
```
