## Supplementary data 2 for "Inkjet-printed graphene multielectrode arrays: an accessible platform for *in vitro* cardiac electrophysiology": RHD2000_eval_board.sch

```
EESchema Schematic File Version 4
EELAYER 30 0
EELAYER END
$Descr A4 11693 8268
encoding utf-8
Sheet 1 1
Title ""
Date ""
Rev ""
Comp ""
Comment1 ""
Comment2 ""
Comment3 ""
Comment4 ""
$EndDescr
$Comp
L RHD2000_eval_board-eagle-import:OPALKELLY_XEM6010 BRD1
U 3 1 5E416224
P 2750 2750
F 0 "BRD1" H 2786 4838 70  0000 C CNN
F 1 "OPALKELLY_XEM6010" H 2750 2750 50  0001 C CNN
F 2 "RHD2000_eval_board:SOT-23-6" H 2750 2750 50  0001 C CNN
F 3 "" H 2750 2750 50  0001 C CNN
	3    2750 2750
	1    0    0    -1  
$EndComp
$Comp
L RHD2000_eval_board-eagle-import:OPALKELLY_XEM6010 BRD1
U 4 1 5E41627B
P 10450 2700
F 0 "BRD1" H 10081 2650 70  0000 R TNN
F 1 "OPALKELLY_XEM6010" H 10450 2700 50  0001 C CNN
F 2 "RHD2000_eval_board:SOT-23-6" H 10450 2700 50  0001 C CNN
F 3 "" H 10450 2700 50  0001 C CNN
	4    10450 2700
	-1   0    0    -1  
$EndComp
$Comp
L Connector:HDMI_A J1
U 1 1 5E416587
P 6450 4000
F 0 "J1" H 6879 4046 50  0000 L CNN
F 1 "HDMI_A" H 6879 3955 50  0000 L CNN
F 2 "LeoBoard:HDMI_A_Female_Standard_RS" H 6475 4000 50  0001 C CNN
F 3 "https://en.wikipedia.org/wiki/HDMI" H 6475 4000 50  0001 C CNN
	1    6450 4000
	1    0    0    -1  
$EndComp
$Comp
L RHD2000_eval_board-eagle-import:TPS79301 U1
U 1 1 5E4167F4
P 5550 850
F 0 "U1" H 5500 1360 70  0000 C CNN
F 1 "TPS79301" H 5500 1239 70  0000 C CNN
F 2 "RHD2000_eval_board:SOT-23-6" H 5550 850 50  0001 C CNN
F 3 "" H 5550 850 50  0001 C CNN
	1    5550 850 
	1    0    0    -1  
$EndComp
$Comp
L RHD2000_eval_board-eagle-import:C_0402 C3
U 1 1 5E4168FE
P 4450 750
F 0 "C3" H 4558 753 59  0000 L CNN
F 1 "1.0u" H 4558 648 59  0000 L CNN
F 2 "RHD2000_eval_board:0805" H 4450 750 50  0001 C CNN
F 3 "" H 4450 750 50  0001 C CNN
	1    4450 750 
	1    0    0    -1  
$EndComp
Wire Wire Line
	3150 850  4100 850 
Wire Wire Line
	4100 850  4100 650 
Wire Wire Line
	4100 650  4450 650 
Wire Wire Line
	4900 650  4900 850 
Wire Wire Line
	4900 850  5050 850 
Connection ~ 4900 650 
Wire Wire Line
	4900 650  5050 650 
Connection ~ 4450 650 
Wire Wire Line
	4450 650  4900 650 
Wire Wire Line
	3150 2550 4450 2550
Wire Wire Line
	5050 1050 4450 1050
Connection ~ 4450 1050
Wire Wire Line
	4450 1050 4450 950 
$Comp
L RHD2000_eval_board-eagle-import:C_0402 C4
U 1 1 5E416AF0
P 6050 1150
F 0 "C4" H 6158 1153 59  0000 L CNN
F 1 "10n" H 6158 1048 59  0000 L CNN
F 2 "RHD2000_eval_board:0805" H 6050 1150 50  0001 C CNN
F 3 "" H 6050 1150 50  0001 C CNN
	1    6050 1150
	1    0    0    -1  
$EndComp
$Comp
L RHD2000_eval_board-eagle-import:C_0402 C2
U 1 1 5E416B68
P 6900 700
F 0 "C2" H 7008 703 59  0000 L CNN
F 1 "15p" H 7008 598 59  0000 L CNN
F 2 "RHD2000_eval_board:0805" H 6900 700 50  0001 C CNN
F 3 "" H 6900 700 50  0001 C CNN
	1    6900 700 
	1    0    0    -1  
$EndComp
$Comp
L RHD2000_eval_board-eagle-import:C_0402 C5
U 1 1 5E416BAE
P 7750 700
F 0 "C5" H 7858 703 59  0000 L CNN
F 1 "22u" H 7858 598 59  0000 L CNN
F 2 "RHD2000_eval_board:0805" H 7750 700 50  0001 C CNN
F 3 "" H 7750 700 50  0001 C CNN
	1    7750 700 
	1    0    0    -1  
$EndComp
Wire Wire Line
	5950 1050 6050 1050
Wire Wire Line
	6050 1350 4450 1350
Connection ~ 4450 1350
Wire Wire Line
	4450 1350 4450 1050
$Comp
L RHD2000_eval_board-eagle-import:R_0201 R2
U 1 1 5E417063
P 6500 800
F 0 "R2" V 6447 868 59  0000 L CNN
F 1 "56.0k" V 6552 868 59  0000 L CNN
F 2 "RHD2000_eval_board:0603" H 6500 800 50  0001 C CNN
F 3 "" H 6500 800 50  0001 C CNN
	1    6500 800 
	0    1    1    0   
$EndComp
$Comp
L RHD2000_eval_board-eagle-import:R_0201 R1
U 1 1 5E4170C9
P 6500 1500
F 0 "R1" V 6447 1568 59  0000 L CNN
F 1 "30.1k" V 6552 1568 59  0000 L CNN
F 2 "RHD2000_eval_board:0603" H 6500 1500 50  0001 C CNN
F 3 "" H 6500 1500 50  0001 C CNN
	1    6500 1500
	0    1    1    0   
$EndComp
Wire Wire Line
	7750 600  6900 600 
Wire Wire Line
	6900 600  6500 600 
Connection ~ 6900 600 
Wire Wire Line
	6500 600  5950 600 
Wire Wire Line
	5950 600  5950 650 
Connection ~ 6500 600 
Wire Wire Line
	5950 850  5950 1000
Wire Wire Line
	5950 1000 6500 1000
Wire Wire Line
	6500 1000 6500 1300
Connection ~ 6500 1000
Wire Wire Line
	6500 1000 6900 1000
Wire Wire Line
	6900 1000 6900 900 
Wire Wire Line
	6500 1700 4450 1700
Wire Wire Line
	4450 1350 4450 1700
Connection ~ 4450 1700
Wire Wire Line
	4450 1700 4450 2550
Connection ~ 6500 1700
Wire Wire Line
	7750 900  7750 1700
Wire Wire Line
	6500 1700 7750 1700
Wire Wire Line
	6050 3800 8300 3800
Wire Wire Line
	8300 3800 8300 600 
Wire Wire Line
	8300 600  8200 600 
Connection ~ 7750 600 
Wire Wire Line
	6050 3700 7750 3700
Wire Wire Line
	7750 3700 7750 1700
Connection ~ 7750 1700
Wire Wire Line
	3150 2050 6450 2050
Wire Wire Line
	6450 2050 6450 2900
Wire Wire Line
	3150 1950 6650 1950
Wire Wire Line
	6650 1950 6650 5100
Wire Wire Line
	3150 2250 5800 2250
Wire Wire Line
	5800 2250 5800 4400
Wire Wire Line
	5800 4400 6050 4400
Wire Wire Line
	3150 2150 5650 2150
Wire Wire Line
	5650 2150 5650 4300
Wire Wire Line
	5650 4300 6050 4300
Wire Wire Line
	6050 4600 5500 4600
Wire Wire Line
	5500 4600 5500 2450
Wire Wire Line
	5500 2450 3150 2450
Wire Wire Line
	3150 2350 5350 2350
Wire Wire Line
	5350 2350 5350 4100
Wire Wire Line
	5350 4100 6050 4100
Wire Wire Line
	3150 1650 5150 1650
Wire Wire Line
	5150 1650 5150 3900
Wire Wire Line
	5150 3900 6050 3900
Wire Wire Line
	3150 1550 6550 1550
Wire Wire Line
	6550 1550 6550 5100
Wire Wire Line
	6450 5100 6450 5450
Wire Wire Line
	6450 5450 2800 5450
Wire Wire Line
	2800 5450 2800 3150
Wire Wire Line
	2800 3150 3150 3150
Wire Wire Line
	3150 3050 4950 3050
Wire Wire Line
	4950 3050 4950 3600
Wire Wire Line
	4950 3600 6050 3600
Wire Wire Line
	6050 3500 4900 3500
Wire Wire Line
	4900 3500 4900 3350
Wire Wire Line
	4900 3350 3150 3350
Wire Wire Line
	6350 5100 6350 5350
Wire Wire Line
	6350 5350 4800 5350
Wire Wire Line
	4800 5350 4800 3250
Wire Wire Line
	4800 3250 3150 3250
Wire Wire Line
	6050 3400 4750 3400
Wire Wire Line
	4750 3400 4750 3650
Wire Wire Line
	4750 3650 3150 3650
Wire Wire Line
	3150 3450 4200 3450
Wire Wire Line
	4200 3450 4200 2850
Wire Wire Line
	4200 2850 5850 2850
Wire Wire Line
	5850 2850 5850 3300
Wire Wire Line
	5850 3300 6050 3300
Wire Wire Line
	3150 2750 2400 2750
Wire Wire Line
	2400 2750 2400 5100
Wire Wire Line
	2400 5100 6250 5100
Wire Wire Line
	3150 2650 6050 2650
Wire Wire Line
	6050 2650 6050 3200
$Comp
L RHD2000_eval_board-eagle-import:C_0402 C6
U 1 1 5FF6213E
P 8200 700
F 0 "C6" H 8308 703 59  0000 L CNN
F 1 "100n" H 8308 598 59  0000 L CNN
F 2 "RHD2000_eval_board:0805" H 8200 700 50  0001 C CNN
F 3 "" H 8200 700 50  0001 C CNN
	1    8200 700 
	1    0    0    -1  
$EndComp
Connection ~ 8200 600 
Wire Wire Line
	8200 600  7750 600 
Wire Wire Line
	8200 900  8200 1700
Wire Wire Line
	8200 1700 7750 1700
$EndSCHEMATC
```
