## Supplementary data 2 for "Inkjet-printed graphene multielectrode arrays: an accessible platform for *in vitro* cardiac electrophysiology": chip_board.kicad_pcb

```
(kicad_pcb (version 20171130) (host pcbnew "(5.1.9)-1")

  (general
    (thickness 1.6)
    (drawings 29)
    (tracks 665)
    (zones 0)
    (modules 11)
    (nets 81)
  )

  (page A4)
  (layers
    (0 F.Cu signal)
    (1 In1.Cu signal)
    (2 In2.Cu signal)
    (31 B.Cu signal)
    (32 B.Adhes user)
    (33 F.Adhes user)
    (34 B.Paste user)
    (35 F.Paste user)
    (36 B.SilkS user)
    (37 F.SilkS user)
    (38 B.Mask user)
    (39 F.Mask user)
    (40 Dwgs.User user)
    (41 Cmts.User user)
    (42 Eco1.User user)
    (43 Eco2.User user)
    (44 Edge.Cuts user)
    (45 Margin user)
    (46 B.CrtYd user)
    (47 F.CrtYd user)
    (48 B.Fab user)
    (49 F.Fab user)
  )

  (setup
    (last_trace_width 0.25)
    (trace_clearance 0.2)
    (zone_clearance 0.55)
    (zone_45_only no)
    (trace_min 0.2)
    (via_size 0.8)
    (via_drill 0.4)
    (via_min_size 0.4)
    (via_min_drill 0.3)
    (uvia_size 0.3)
    (uvia_drill 0.1)
    (uvias_allowed no)
    (uvia_min_size 0.2)
    (uvia_min_drill 0.1)
    (edge_width 0.15)
    (segment_width 0.2)
    (pcb_text_width 0.3)
    (pcb_text_size 1.5 1.5)
    (mod_edge_width 0.15)
    (mod_text_size 1 1)
    (mod_text_width 0.15)
    (pad_size 5.4 5.4)
    (pad_drill 5.4)
    (pad_to_mask_clearance 0.051)
    (solder_mask_min_width 0.25)
    (aux_axis_origin 0 0)
    (visible_elements 7FFFFFFF)
    (pcbplotparams
      (layerselection 0x010e0_ffffffff)
      (usegerberextensions false)
      (usegerberattributes false)
      (usegerberadvancedattributes false)
      (creategerberjobfile false)
      (excludeedgelayer true)
      (linewidth 0.100000)
      (plotframeref false)
      (viasonmask false)
      (mode 1)
      (useauxorigin false)
      (hpglpennumber 1)
      (hpglpenspeed 20)
      (hpglpendiameter 15.000000)
      (psnegative false)
      (psa4output false)
      (plotreference true)
      (plotvalue true)
      (plotinvisibletext false)
      (padsonsilk false)
      (subtractmaskfromsilk false)
      (outputformat 1)
      (mirror false)
      (drillshape 0)
      (scaleselection 1)
      (outputdirectory "prod/"))
  )

  (net 0 "")
  (net 1 "Net-(J1-Pad12)")
  (net 2 "Net-(J1-Pad14)")
  (net 3 "Net-(J1-Pad16)")
  (net 4 "Net-(J1-Pad18)")
  (net 5 "Net-(J1-Pad22)")
  (net 6 "Net-(J1-Pad24)")
  (net 7 "Net-(J1-Pad26)")
  (net 8 "Net-(J1-Pad28)")
  (net 9 "Net-(J1-Pad30)")
  (net 10 "Net-(J2-Pad30)")
  (net 11 "Net-(J2-Pad28)")
  (net 12 "Net-(J2-Pad26)")
  (net 13 "Net-(J2-Pad24)")
  (net 14 "Net-(J2-Pad22)")
  (net 15 "Net-(J2-Pad18)")
  (net 16 "Net-(J2-Pad16)")
  (net 17 "Net-(J2-Pad14)")
  (net 18 "Net-(J2-Pad12)")
  (net 19 "Net-(H1-Pad1)")
  (net 20 "Net-(H1-Pad21)")
  (net 21 "Net-(H1-Pad31)")
  (net 22 "Net-(H1-Pad41)")
  (net 23 "Net-(H1-Pad51)")
  (net 24 "Net-(H1-Pad61)")
  (net 25 "Net-(H1-Pad71)")
  (net 26 "Net-(H1-Pad81)")
  (net 27 "Net-(H1-Pad91)")
  (net 28 "Net-(H1-Pad101)")
  (net 29 "Net-(H1-Pad1111)")
  (net 30 "Net-(H1-Pad121)")
  (net 31 "Net-(H1-Pad131)")
  (net 32 "Net-(H1-Pad141)")
  (net 33 "Net-(H1-Pad151)")
  (net 34 "Net-(H1-Pad161)")
  (net 35 "Net-(H1-Pad12)")
  (net 36 "Net-(H1-Pad162)")
  (net 37 "Net-(H1-Pad13)")
  (net 38 "Net-(H1-Pad163)")
  (net 39 "Net-(H1-Pad14)")
  (net 40 "Net-(H1-Pad164)")
  (net 41 "Net-(H1-Pad15)")
  (net 42 "Net-(H1-Pad165)")
  (net 43 "Net-(H1-Pad16)")
  (net 44 "Net-(H1-Pad166)")
  (net 45 "Net-(H1-Pad17)")
  (net 46 "Net-(H1-Pad167)")
  (net 47 "Net-(H1-Pad18)")
  (net 48 "Net-(H1-Pad168)")
  (net 49 "Net-(H1-Pad19)")
  (net 50 "Net-(H1-Pad169)")
  (net 51 "Net-(H1-Pad110)")
  (net 52 "Net-(H1-Pad1610)")
  (net 53 "Net-(H1-Pad111)")
  (net 54 "Net-(H1-Pad1611)")
  (net 55 "Net-(H1-Pad112)")
  (net 56 "Net-(H1-Pad1612)")
  (net 57 "Net-(H1-Pad113)")
  (net 58 "Net-(H1-Pad114)")
  (net 59 "Net-(H1-Pad1614)")
  (net 60 "Net-(H1-Pad115)")
  (net 61 "Net-(H1-Pad1615)")
  (net 62 "Net-(H1-Pad116)")
  (net 63 "Net-(H1-Pad216)")
  (net 64 "Net-(H1-Pad316)")
  (net 65 "Net-(H1-Pad416)")
  (net 66 "Net-(H1-Pad516)")
  (net 67 "Net-(H1-Pad616)")
  (net 68 "Net-(H1-Pad716)")
  (net 69 "Net-(H1-Pad816)")
  (net 70 "Net-(H1-Pad916)")
  (net 71 "Net-(H1-Pad1016)")
  (net 72 "Net-(H1-Pad1116)")
  (net 73 "Net-(H1-Pad1216)")
  (net 74 "Net-(H1-Pad1316)")
  (net 75 "Net-(H1-Pad1416)")
  (net 76 "Net-(H1-Pad1516)")
  (net 77 "Net-(H1-Pad1616)")
  (net 78 "Net-(J1-Pad20)")
  (net 79 "Net-(J2-Pad20)")
  (net 80 "Net-(H1-Pad1613)")

  (net_class Default "This is the default net class."
    (clearance 0.2)
    (trace_width 0.25)
    (via_dia 0.8)
    (via_drill 0.4)
    (uvia_dia 0.3)
    (uvia_drill 0.1)
    (add_net "Net-(H1-Pad1)")
    (add_net "Net-(H1-Pad101)")
    (add_net "Net-(H1-Pad1016)")
    (add_net "Net-(H1-Pad110)")
    (add_net "Net-(H1-Pad111)")
    (add_net "Net-(H1-Pad1111)")
    (add_net "Net-(H1-Pad1116)")
    (add_net "Net-(H1-Pad112)")
    (add_net "Net-(H1-Pad113)")
    (add_net "Net-(H1-Pad114)")
    (add_net "Net-(H1-Pad115)")
    (add_net "Net-(H1-Pad116)")
    (add_net "Net-(H1-Pad12)")
    (add_net "Net-(H1-Pad121)")
    (add_net "Net-(H1-Pad1216)")
    (add_net "Net-(H1-Pad13)")
    (add_net "Net-(H1-Pad131)")
    (add_net "Net-(H1-Pad1316)")
    (add_net "Net-(H1-Pad14)")
    (add_net "Net-(H1-Pad141)")
    (add_net "Net-(H1-Pad1416)")
    (add_net "Net-(H1-Pad15)")
    (add_net "Net-(H1-Pad151)")
    (add_net "Net-(H1-Pad1516)")
    (add_net "Net-(H1-Pad16)")
    (add_net "Net-(H1-Pad161)")
    (add_net "Net-(H1-Pad1610)")
    (add_net "Net-(H1-Pad1611)")
    (add_net "Net-(H1-Pad1612)")
    (add_net "Net-(H1-Pad1613)")
    (add_net "Net-(H1-Pad1614)")
    (add_net "Net-(H1-Pad1615)")
    (add_net "Net-(H1-Pad1616)")
    (add_net "Net-(H1-Pad162)")
    (add_net "Net-(H1-Pad163)")
    (add_net "Net-(H1-Pad164)")
    (add_net "Net-(H1-Pad165)")
    (add_net "Net-(H1-Pad166)")
    (add_net "Net-(H1-Pad167)")
    (add_net "Net-(H1-Pad168)")
    (add_net "Net-(H1-Pad169)")
    (add_net "Net-(H1-Pad17)")
    (add_net "Net-(H1-Pad18)")
    (add_net "Net-(H1-Pad19)")
    (add_net "Net-(H1-Pad21)")
    (add_net "Net-(H1-Pad216)")
    (add_net "Net-(H1-Pad31)")
    (add_net "Net-(H1-Pad316)")
    (add_net "Net-(H1-Pad41)")
    (add_net "Net-(H1-Pad416)")
    (add_net "Net-(H1-Pad51)")
    (add_net "Net-(H1-Pad516)")
    (add_net "Net-(H1-Pad61)")
    (add_net "Net-(H1-Pad616)")
    (add_net "Net-(H1-Pad71)")
    (add_net "Net-(H1-Pad716)")
    (add_net "Net-(H1-Pad81)")
    (add_net "Net-(H1-Pad816)")
    (add_net "Net-(H1-Pad91)")
    (add_net "Net-(H1-Pad916)")
    (add_net "Net-(J1-Pad12)")
    (add_net "Net-(J1-Pad14)")
    (add_net "Net-(J1-Pad16)")
    (add_net "Net-(J1-Pad18)")
    (add_net "Net-(J1-Pad20)")
    (add_net "Net-(J1-Pad22)")
    (add_net "Net-(J1-Pad24)")
    (add_net "Net-(J1-Pad26)")
    (add_net "Net-(J1-Pad28)")
    (add_net "Net-(J1-Pad30)")
    (add_net "Net-(J2-Pad12)")
    (add_net "Net-(J2-Pad14)")
    (add_net "Net-(J2-Pad16)")
    (add_net "Net-(J2-Pad18)")
    (add_net "Net-(J2-Pad20)")
    (add_net "Net-(J2-Pad22)")
    (add_net "Net-(J2-Pad24)")
    (add_net "Net-(J2-Pad26)")
    (add_net "Net-(J2-Pad28)")
    (add_net "Net-(J2-Pad30)")
  )

  (module LeoBoard:Comb_64_1mm_pins (layer F.Cu) (tedit 5CB7090F) (tstamp 5CB6FB32)
    (at 98.700001 44.020001)
    (descr "Mounting Hole 2.2mm, no annular, M2")
    (tags "mounting hole 2.2mm no annular m2")
    (path /5CB70B57)
    (attr virtual)
    (fp_text reference H1 (at 18.419999 -3.470001) (layer F.SilkS)
      (effects (font (size 1 1) (thickness 0.15)))
    )
    (fp_text value Comb_64_1mm (at 0 3.2) (layer F.Fab)
      (effects (font (size 1 1) (thickness 0.15)))
    )
    (fp_circle (center 36 36) (end 37.1 36) (layer F.CrtYd) (width 0.2))
    (fp_circle (center 33.6 36) (end 34.7 36) (layer F.CrtYd) (width 0.2))
    (fp_circle (center 31.2 36) (end 32.3 36) (layer F.CrtYd) (width 0.2))
    (fp_circle (center 28.8 36) (end 29.9 36) (layer F.CrtYd) (width 0.2))
    (fp_circle (center 26.4 36) (end 27.5 36) (layer F.CrtYd) (width 0.2))
    (fp_circle (center 24 36) (end 25.1 36) (layer F.CrtYd) (width 0.2))
    (fp_circle (center 21.6 36) (end 22.7 36) (layer F.CrtYd) (width 0.2))
    (fp_circle (center 19.2 36) (end 20.3 36) (layer F.CrtYd) (width 0.2))
    (fp_circle (center 16.8 36) (end 17.9 36) (layer F.CrtYd) (width 0.2))
    (fp_circle (center 14.4 36) (end 15.5 36) (layer F.CrtYd) (width 0.2))
    (fp_circle (center 12 36) (end 13.1 36) (layer F.CrtYd) (width 0.2))
    (fp_circle (center 9.6 36) (end 10.7 36) (layer F.CrtYd) (width 0.2))
    (fp_circle (center 7.2 36) (end 8.3 36) (layer F.CrtYd) (width 0.2))
    (fp_circle (center 4.8 36) (end 5.9 36) (layer F.CrtYd) (width 0.2))
    (fp_circle (center 2.4 36) (end 3.5 36) (layer F.CrtYd) (width 0.2))
    (fp_circle (center 0 36) (end 1.1 36) (layer F.CrtYd) (width 0.2))
    (fp_circle (center 36 33.6) (end 37.1 33.6) (layer F.CrtYd) (width 0.2))
    (fp_circle (center 0 33.6) (end 1.1 33.6) (layer F.CrtYd) (width 0.2))
    (fp_circle (center 36 31.2) (end 37.1 31.2) (layer F.CrtYd) (width 0.2))
    (fp_circle (center 0 31.2) (end 1.1 31.2) (layer F.CrtYd) (width 0.2))
    (fp_circle (center 36 28.8) (end 37.1 28.8) (layer F.CrtYd) (width 0.2))
    (fp_circle (center 0 28.8) (end 1.1 28.8) (layer F.CrtYd) (width 0.2))
    (fp_circle (center 36 26.4) (end 37.1 26.4) (layer F.CrtYd) (width 0.2))
    (fp_circle (center 0 26.4) (end 1.1 26.4) (layer F.CrtYd) (width 0.2))
    (fp_circle (center 36 24) (end 37.1 24) (layer F.CrtYd) (width 0.2))
    (fp_circle (center 0 24) (end 1.1 24) (layer F.CrtYd) (width 0.2))
    (fp_circle (center 36 21.6) (end 37.1 21.6) (layer F.CrtYd) (width 0.2))
    (fp_circle (center 0 21.6) (end 1.1 21.6) (layer F.CrtYd) (width 0.2))
    (fp_circle (center 36 19.2) (end 37.1 19.2) (layer F.CrtYd) (width 0.2))
    (fp_circle (center 0 19.2) (end 1.1 19.2) (layer F.CrtYd) (width 0.2))
    (fp_circle (center 36 16.8) (end 37.1 16.8) (layer F.CrtYd) (width 0.2))
    (fp_circle (center 0 16.8) (end 1.1 16.8) (layer F.CrtYd) (width 0.2))
    (fp_circle (center 36 14.4) (end 37.1 14.4) (layer F.CrtYd) (width 0.2))
    (fp_circle (center 0 14.4) (end 1.1 14.4) (layer F.CrtYd) (width 0.2))
    (fp_circle (center 36 12) (end 37.1 12) (layer F.CrtYd) (width 0.2))
    (fp_circle (center 0 12) (end 1.1 12) (layer F.CrtYd) (width 0.2))
    (fp_circle (center 36 9.6) (end 37.1 9.6) (layer F.CrtYd) (width 0.2))
    (fp_circle (center 0 9.6) (end 1.1 9.6) (layer F.CrtYd) (width 0.2))
    (fp_circle (center 36 7.2) (end 37.1 7.2) (layer F.CrtYd) (width 0.2))
    (fp_circle (center 0 7.2) (end 1.1 7.2) (layer F.CrtYd) (width 0.2))
    (fp_circle (center 36 4.8) (end 37.1 4.8) (layer F.CrtYd) (width 0.2))
    (fp_circle (center 0 4.8) (end 1.1 4.8) (layer F.CrtYd) (width 0.2))
    (fp_circle (center 36 2.4) (end 37.1 2.4) (layer F.CrtYd) (width 0.2))
    (fp_circle (center 0 2.4) (end 1.1 2.4) (layer F.CrtYd) (width 0.2))
    (fp_circle (center 36 0) (end 37.1 0) (layer F.CrtYd) (width 0.2))
    (fp_circle (center 33.6 0) (end 34.7 0) (layer F.CrtYd) (width 0.2))
    (fp_circle (center 31.2 0) (end 32.3 0) (layer F.CrtYd) (width 0.2))
    (fp_circle (center 28.8 0) (end 29.9 0) (layer F.CrtYd) (width 0.2))
    (fp_circle (center 26.4 0) (end 27.5 0) (layer F.CrtYd) (width 0.2))
    (fp_circle (center 24 0) (end 25.1 0) (layer F.CrtYd) (width 0.2))
    (fp_circle (center 21.6 0) (end 22.7 0) (layer F.CrtYd) (width 0.2))
    (fp_circle (center 19.2 0) (end 20.3 0) (layer F.CrtYd) (width 0.2))
    (fp_circle (center 16.8 0) (end 17.9 0) (layer F.CrtYd) (width 0.2))
    (fp_circle (center 14.4 0) (end 15.5 0) (layer F.CrtYd) (width 0.2))
    (fp_circle (center 12 0) (end 13.1 0) (layer F.CrtYd) (width 0.2))
    (fp_circle (center 9.6 0) (end 10.7 0) (layer F.CrtYd) (width 0.2))
    (fp_circle (center 7.2 0) (end 8.3 0) (layer F.CrtYd) (width 0.2))
    (fp_circle (center 4.8 0) (end 5.9 0) (layer F.CrtYd) (width 0.2))
    (fp_circle (center 2.4 0) (end 3.5 0) (layer F.CrtYd) (width 0.2))
    (fp_circle (center 36 36) (end 37 36) (layer Cmts.User) (width 0.15))
    (fp_circle (center 33.6 36) (end 34.6 36) (layer Cmts.User) (width 0.15))
    (fp_circle (center 31.2 36) (end 32.2 36) (layer Cmts.User) (width 0.15))
    (fp_circle (center 28.8 36) (end 29.8 36) (layer Cmts.User) (width 0.15))
    (fp_circle (center 26.4 36) (end 27.4 36) (layer Cmts.User) (width 0.15))
    (fp_circle (center 24 36) (end 25 36) (layer Cmts.User) (width 0.15))
    (fp_circle (center 21.6 36) (end 22.6 36) (layer Cmts.User) (width 0.15))
    (fp_circle (center 19.2 36) (end 20.2 36) (layer Cmts.User) (width 0.15))
    (fp_circle (center 16.8 36) (end 17.8 36) (layer Cmts.User) (width 0.15))
    (fp_circle (center 14.4 36) (end 15.4 36) (layer Cmts.User) (width 0.15))
    (fp_circle (center 12 36) (end 13 36) (layer Cmts.User) (width 0.15))
    (fp_circle (center 9.6 36) (end 10.6 36) (layer Cmts.User) (width 0.15))
    (fp_circle (center 7.2 36) (end 8.2 36) (layer Cmts.User) (width 0.15))
    (fp_circle (center 4.8 36) (end 5.8 36) (layer Cmts.User) (width 0.15))
    (fp_circle (center 2.4 36) (end 3.4 36) (layer Cmts.User) (width 0.15))
    (fp_circle (center 0 36) (end 1 36) (layer Cmts.User) (width 0.15))
    (fp_circle (center 36 33.6) (end 37 33.6) (layer Cmts.User) (width 0.15))
    (fp_circle (center 0 33.6) (end 1 33.6) (layer Cmts.User) (width 0.15))
    (fp_circle (center 36 31.2) (end 37 31.2) (layer Cmts.User) (width 0.15))
    (fp_circle (center 0 31.2) (end 1 31.2) (layer Cmts.User) (width 0.15))
    (fp_circle (center 36 28.8) (end 37 28.8) (layer Cmts.User) (width 0.15))
    (fp_circle (center 0 28.8) (end 1 28.8) (layer Cmts.User) (width 0.15))
    (fp_circle (center 36 26.4) (end 37 26.4) (layer Cmts.User) (width 0.15))
    (fp_circle (center 0 26.4) (end 1 26.4) (layer Cmts.User) (width 0.15))
    (fp_circle (center 36 24) (end 37 24) (layer Cmts.User) (width 0.15))
    (fp_circle (center 0 24) (end 1 24) (layer Cmts.User) (width 0.15))
    (fp_circle (center 36 21.6) (end 37 21.6) (layer Cmts.User) (width 0.15))
    (fp_circle (center 0 21.6) (end 1 21.6) (layer Cmts.User) (width 0.15))
    (fp_circle (center 36 19.2) (end 37 19.2) (layer Cmts.User) (width 0.15))
    (fp_circle (center 0 19.2) (end 1 19.2) (layer Cmts.User) (width 0.15))
    (fp_circle (center 36 16.8) (end 37 16.8) (layer Cmts.User) (width 0.15))
    (fp_circle (center 0 16.8) (end 1 16.8) (layer Cmts.User) (width 0.15))
    (fp_circle (center 36 14.4) (end 37 14.4) (layer Cmts.User) (width 0.15))
    (fp_circle (center 0 14.4) (end 1 14.4) (layer Cmts.User) (width 0.15))
    (fp_circle (center 36 12) (end 37 12) (layer Cmts.User) (width 0.15))
    (fp_circle (center 0 12) (end 1 12) (layer Cmts.User) (width 0.15))
    (fp_circle (center 36 9.6) (end 37 9.6) (layer Cmts.User) (width 0.15))
    (fp_circle (center 0 9.6) (end 1 9.6) (layer Cmts.User) (width 0.15))
    (fp_circle (center 36 7.2) (end 37 7.2) (layer Cmts.User) (width 0.15))
    (fp_circle (center 0 7.2) (end 1 7.2) (layer Cmts.User) (width 0.15))
    (fp_circle (center 36 4.8) (end 37 4.8) (layer Cmts.User) (width 0.15))
    (fp_circle (center 0 4.8) (end 1 4.8) (layer Cmts.User) (width 0.15))
    (fp_circle (center 36 2.4) (end 37 2.4) (layer Cmts.User) (width 0.15))
    (fp_circle (center 0 2.4) (end 1 2.4) (layer Cmts.User) (width 0.15))
    (fp_circle (center 36 0) (end 37 0) (layer Cmts.User) (width 0.15))
    (fp_circle (center 33.6 0) (end 34.6 0) (layer Cmts.User) (width 0.15))
    (fp_circle (center 31.2 0) (end 32.2 0) (layer Cmts.User) (width 0.15))
    (fp_circle (center 28.8 0) (end 29.8 0) (layer Cmts.User) (width 0.15))
    (fp_circle (center 26.4 0) (end 27.4 0) (layer Cmts.User) (width 0.15))
    (fp_circle (center 24 0) (end 25 0) (layer Cmts.User) (width 0.15))
    (fp_circle (center 21.6 0) (end 22.6 0) (layer Cmts.User) (width 0.15))
    (fp_circle (center 19.2 0) (end 20.2 0) (layer Cmts.User) (width 0.15))
    (fp_circle (center 16.8 0) (end 17.8 0) (layer Cmts.User) (width 0.15))
    (fp_circle (center 14.4 0) (end 15.4 0) (layer Cmts.User) (width 0.15))
    (fp_circle (center 12 0) (end 13 0) (layer Cmts.User) (width 0.15))
    (fp_circle (center 9.6 0) (end 10.6 0) (layer Cmts.User) (width 0.15))
    (fp_circle (center 7.2 0) (end 8.2 0) (layer Cmts.User) (width 0.15))
    (fp_circle (center 4.8 0) (end 5.8 0) (layer Cmts.User) (width 0.15))
    (fp_circle (center 2.4 0) (end 3.4 0) (layer Cmts.User) (width 0.15))
    (fp_circle (center 0 0) (end 1.1 0) (layer F.CrtYd) (width 0.2))
    (fp_circle (center 0 0) (end 1 0) (layer Cmts.User) (width 0.15))
    (fp_text user %R (at 0.3 -0.0675) (layer F.Fab)
      (effects (font (size 1 1) (thickness 0.15)))
    )
    (fp_text user %R (at 2.7 0) (layer F.Fab)
      (effects (font (size 1 1) (thickness 0.15)))
    )
    (fp_text user %R (at 5.1 0) (layer F.Fab)
      (effects (font (size 1 1) (thickness 0.15)))
    )
    (fp_text user %R (at 7.5 0) (layer F.Fab)
      (effects (font (size 1 1) (thickness 0.15)))
    )
    (fp_text user %R (at 9.9 0) (layer F.Fab)
      (effects (font (size 1 1) (thickness 0.15)))
    )
    (fp_text user %R (at 12.3 0) (layer F.Fab)
      (effects (font (size 1 1) (thickness 0.15)))
    )
    (fp_text user %R (at 14.7 0) (layer F.Fab)
      (effects (font (size 1 1) (thickness 0.15)))
    )
    (fp_text user %R (at 17.1 0) (layer F.Fab)
      (effects (font (size 1 1) (thickness 0.15)))
    )
    (fp_text user %R (at 19.5 0) (layer F.Fab)
      (effects (font (size 1 1) (thickness 0.15)))
    )
    (fp_text user %R (at 21.9 0) (layer F.Fab)
      (effects (font (size 1 1) (thickness 0.15)))
    )
    (fp_text user %R (at 24.3 0) (layer F.Fab)
      (effects (font (size 1 1) (thickness 0.15)))
    )
    (fp_text user %R (at 26.7 0) (layer F.Fab)
      (effects (font (size 1 1) (thickness 0.15)))
    )
    (fp_text user %R (at 29.1 0) (layer F.Fab)
      (effects (font (size 1 1) (thickness 0.15)))
    )
    (fp_text user %R (at 31.5 0) (layer F.Fab)
      (effects (font (size 1 1) (thickness 0.15)))
    )
    (fp_text user %R (at 33.9 0) (layer F.Fab)
      (effects (font (size 1 1) (thickness 0.15)))
    )
    (fp_text user %R (at 36.3 0) (layer F.Fab)
      (effects (font (size 1 1) (thickness 0.15)))
    )
    (fp_text user %R (at 0.3 2.4) (layer F.Fab)
      (effects (font (size 1 1) (thickness 0.15)))
    )
    (fp_text user %R (at 33.659999 3.509999) (layer F.Fab)
      (effects (font (size 1 1) (thickness 0.15)))
    )
    (fp_text user %R (at 36.3 2.4) (layer F.Fab)
      (effects (font (size 1 1) (thickness 0.15)))
    )
    (fp_text user %R (at 36.3 4.8) (layer F.Fab)
      (effects (font (size 1 1) (thickness 0.15)))
    )
    (fp_text user %R (at 36.3 7.2) (layer F.Fab)
      (effects (font (size 1 1) (thickness 0.15)))
    )
    (fp_text user %R (at 36.3 9.6) (layer F.Fab)
      (effects (font (size 1 1) (thickness 0.15)))
    )
    (fp_text user %R (at 36.3 12) (layer F.Fab)
      (effects (font (size 1 1) (thickness 0.15)))
    )
    (fp_text user %R (at 36.3 14.4) (layer F.Fab)
      (effects (font (size 1 1) (thickness 0.15)))
    )
    (fp_text user %R (at 36.3 16.8) (layer F.Fab)
      (effects (font (size 1 1) (thickness 0.15)))
    )
    (fp_text user %R (at 36.3 19.2) (layer F.Fab)
      (effects (font (size 1 1) (thickness 0.15)))
    )
    (fp_text user %R (at 36.3 21.6) (layer F.Fab)
      (effects (font (size 1 1) (thickness 0.15)))
    )
    (fp_text user %R (at 36.3 24) (layer F.Fab)
      (effects (font (size 1 1) (thickness 0.15)))
    )
    (fp_text user %R (at 36.3 26.4) (layer F.Fab)
      (effects (font (size 1 1) (thickness 0.15)))
    )
    (fp_text user %R (at 36.3 28.8) (layer F.Fab)
      (effects (font (size 1 1) (thickness 0.15)))
    )
    (fp_text user %R (at 36.3 31.2) (layer F.Fab)
      (effects (font (size 1 1) (thickness 0.15)))
    )
    (fp_text user %R (at 33.929999 32.679999) (layer F.Fab)
      (effects (font (size 1 1) (thickness 0.15)))
    )
    (fp_text user %R (at 36.3 33.6) (layer F.Fab)
      (effects (font (size 1 1) (thickness 0.15)))
    )
    (fp_text user %R (at 0.3 36) (layer F.Fab)
      (effects (font (size 1 1) (thickness 0.15)))
    )
    (fp_text user %R (at 2.7 36) (layer F.Fab)
      (effects (font (size 1 1) (thickness 0.15)))
    )
    (fp_text user %R (at 5.1 36) (layer F.Fab)
      (effects (font (size 1 1) (thickness 0.15)))
    )
    (fp_text user %R (at 7.5 36) (layer F.Fab)
      (effects (font (size 1 1) (thickness 0.15)))
    )
    (fp_text user %R (at 9.9 36) (layer F.Fab)
      (effects (font (size 1 1) (thickness 0.15)))
    )
    (fp_text user %R (at 12.3 36) (layer F.Fab)
      (effects (font (size 1 1) (thickness 0.15)))
    )
    (fp_text user %R (at 14.7 36) (layer F.Fab)
      (effects (font (size 1 1) (thickness 0.15)))
    )
    (fp_text user %R (at 17.1 36) (layer F.Fab)
      (effects (font (size 1 1) (thickness 0.15)))
    )
    (fp_text user %R (at 19.5 36) (layer F.Fab)
      (effects (font (size 1 1) (thickness 0.15)))
    )
    (fp_text user %R (at 21.9 36) (layer F.Fab)
      (effects (font (size 1 1) (thickness 0.15)))
    )
    (fp_text user %R (at 24.3 36) (layer F.Fab)
      (effects (font (size 1 1) (thickness 0.15)))
    )
    (fp_text user %R (at 26.7 36) (layer F.Fab)
      (effects (font (size 1 1) (thickness 0.15)))
    )
    (fp_text user %R (at 29.1 36) (layer F.Fab)
      (effects (font (size 1 1) (thickness 0.15)))
    )
    (fp_text user %R (at 31.5 36) (layer F.Fab)
      (effects (font (size 1 1) (thickness 0.15)))
    )
    (fp_text user %R (at 33.9 36) (layer F.Fab)
      (effects (font (size 1 1) (thickness 0.15)))
    )
    (fp_text user %R (at 36.3 36) (layer F.Fab)
      (effects (font (size 1 1) (thickness 0.15)))
    )
    (pad 1 thru_hole circle (at 0 0) (size 1.4 1.4) (drill 1) (layers *.Cu *.Mask)
      (net 19 "Net-(H1-Pad1)"))
    (pad 21 thru_hole circle (at 2.4 0) (size 1.4 1.4) (drill 1) (layers *.Cu *.Mask)
      (net 20 "Net-(H1-Pad21)"))
    (pad 31 thru_hole circle (at 4.8 0) (size 1.4 1.4) (drill 1) (layers *.Cu *.Mask)
      (net 21 "Net-(H1-Pad31)"))
    (pad 41 thru_hole circle (at 7.2 0) (size 1.4 1.4) (drill 1) (layers *.Cu *.Mask)
      (net 22 "Net-(H1-Pad41)"))
    (pad 51 thru_hole circle (at 9.6 0) (size 1.4 1.4) (drill 1) (layers *.Cu *.Mask)
      (net 23 "Net-(H1-Pad51)"))
    (pad 61 thru_hole circle (at 12 0) (size 1.4 1.4) (drill 1) (layers *.Cu *.Mask)
      (net 24 "Net-(H1-Pad61)"))
    (pad 71 thru_hole circle (at 14.4 0) (size 1.4 1.4) (drill 1) (layers *.Cu *.Mask)
      (net 25 "Net-(H1-Pad71)"))
    (pad 81 thru_hole circle (at 16.8 0) (size 1.4 1.4) (drill 1) (layers *.Cu *.Mask)
      (net 26 "Net-(H1-Pad81)"))
    (pad 91 thru_hole circle (at 19.2 0) (size 1.4 1.4) (drill 1) (layers *.Cu *.Mask)
      (net 27 "Net-(H1-Pad91)"))
    (pad 101 thru_hole circle (at 21.6 0) (size 1.4 1.4) (drill 1) (layers *.Cu *.Mask)
      (net 28 "Net-(H1-Pad101)"))
    (pad 1111 thru_hole circle (at 24 0) (size 1.4 1.4) (drill 1) (layers *.Cu *.Mask)
      (net 29 "Net-(H1-Pad1111)"))
    (pad 121 thru_hole circle (at 26.4 0) (size 1.4 1.4) (drill 1) (layers *.Cu *.Mask)
      (net 30 "Net-(H1-Pad121)"))
    (pad 131 thru_hole circle (at 28.8 0) (size 1.4 1.4) (drill 1) (layers *.Cu *.Mask)
      (net 31 "Net-(H1-Pad131)"))
    (pad 141 thru_hole circle (at 31.2 0) (size 1.4 1.4) (drill 1) (layers *.Cu *.Mask)
      (net 32 "Net-(H1-Pad141)"))
    (pad 151 thru_hole circle (at 33.6 0) (size 1.4 1.4) (drill 1) (layers *.Cu *.Mask)
      (net 33 "Net-(H1-Pad151)"))
    (pad 161 thru_hole circle (at 36 0) (size 1.4 1.4) (drill 1) (layers *.Cu *.Mask)
      (net 34 "Net-(H1-Pad161)"))
    (pad 12 thru_hole circle (at 0 2.4) (size 1.4 1.4) (drill 1) (layers *.Cu *.Mask)
      (net 35 "Net-(H1-Pad12)"))
    (pad 162 thru_hole circle (at 36 2.4) (size 1.4 1.4) (drill 1) (layers *.Cu *.Mask)
      (net 36 "Net-(H1-Pad162)"))
    (pad 13 thru_hole circle (at 0 4.8) (size 1.4 1.4) (drill 1) (layers *.Cu *.Mask)
      (net 37 "Net-(H1-Pad13)"))
    (pad 163 thru_hole circle (at 36 4.8) (size 1.4 1.4) (drill 1) (layers *.Cu *.Mask)
      (net 38 "Net-(H1-Pad163)"))
    (pad 14 thru_hole circle (at 0 7.2) (size 1.4 1.4) (drill 1) (layers *.Cu *.Mask)
      (net 39 "Net-(H1-Pad14)"))
    (pad 164 thru_hole circle (at 36 7.2) (size 1.4 1.4) (drill 1) (layers *.Cu *.Mask)
      (net 40 "Net-(H1-Pad164)"))
    (pad 15 thru_hole circle (at 0 9.6) (size 1.4 1.4) (drill 1) (layers *.Cu *.Mask)
      (net 41 "Net-(H1-Pad15)"))
    (pad 165 thru_hole circle (at 36 9.6) (size 1.4 1.4) (drill 1) (layers *.Cu *.Mask)
      (net 42 "Net-(H1-Pad165)"))
    (pad 16 thru_hole circle (at 0 12) (size 1.4 1.4) (drill 1) (layers *.Cu *.Mask)
      (net 43 "Net-(H1-Pad16)"))
    (pad 166 thru_hole circle (at 36 12) (size 1.4 1.4) (drill 1) (layers *.Cu *.Mask)
      (net 44 "Net-(H1-Pad166)"))
    (pad 17 thru_hole circle (at 0 14.4) (size 1.4 1.4) (drill 1) (layers *.Cu *.Mask)
      (net 45 "Net-(H1-Pad17)"))
    (pad 167 thru_hole circle (at 36 14.4) (size 1.4 1.4) (drill 1) (layers *.Cu *.Mask)
      (net 46 "Net-(H1-Pad167)"))
    (pad 18 thru_hole circle (at 0 16.8) (size 1.4 1.4) (drill 1) (layers *.Cu *.Mask)
      (net 47 "Net-(H1-Pad18)"))
    (pad 168 thru_hole circle (at 36 16.8) (size 1.4 1.4) (drill 1) (layers *.Cu *.Mask)
      (net 48 "Net-(H1-Pad168)"))
    (pad 19 thru_hole circle (at 0 19.2) (size 1.4 1.4) (drill 1) (layers *.Cu *.Mask)
      (net 49 "Net-(H1-Pad19)"))
    (pad 169 thru_hole circle (at 36 19.2) (size 1.4 1.4) (drill 1) (layers *.Cu *.Mask)
      (net 50 "Net-(H1-Pad169)"))
    (pad 110 thru_hole circle (at 0 21.6) (size 1.4 1.4) (drill 1) (layers *.Cu *.Mask)
      (net 51 "Net-(H1-Pad110)"))
    (pad 1610 thru_hole circle (at 36 21.6) (size 1.4 1.4) (drill 1) (layers *.Cu *.Mask)
      (net 52 "Net-(H1-Pad1610)"))
    (pad 111 thru_hole circle (at 0 24) (size 1.4 1.4) (drill 1) (layers *.Cu *.Mask)
      (net 53 "Net-(H1-Pad111)"))
    (pad 1611 thru_hole circle (at 36 24) (size 1.4 1.4) (drill 1) (layers *.Cu *.Mask)
      (net 54 "Net-(H1-Pad1611)"))
    (pad 112 thru_hole circle (at 0 26.4) (size 1.4 1.4) (drill 1) (layers *.Cu *.Mask)
      (net 55 "Net-(H1-Pad112)"))
    (pad 1612 thru_hole circle (at 36 26.4) (size 1.4 1.4) (drill 1) (layers *.Cu *.Mask)
      (net 56 "Net-(H1-Pad1612)"))
    (pad 113 thru_hole circle (at 0 28.8) (size 1.4 1.4) (drill 1) (layers *.Cu *.Mask)
      (net 57 "Net-(H1-Pad113)"))
    (pad 1613 thru_hole circle (at 36 28.8) (size 1.4 1.4) (drill 1) (layers *.Cu *.Mask)
      (net 80 "Net-(H1-Pad1613)"))
    (pad 114 thru_hole circle (at 0 31.2) (size 1.4 1.4) (drill 1) (layers *.Cu *.Mask)
      (net 58 "Net-(H1-Pad114)"))
    (pad 1614 thru_hole circle (at 36 31.2) (size 1.4 1.4) (drill 1) (layers *.Cu *.Mask)
      (net 59 "Net-(H1-Pad1614)"))
    (pad 115 thru_hole circle (at 0 33.6) (size 1.4 1.4) (drill 1) (layers *.Cu *.Mask)
      (net 60 "Net-(H1-Pad115)"))
    (pad 1615 thru_hole circle (at 36 33.6) (size 1.4 1.4) (drill 1) (layers *.Cu *.Mask)
      (net 61 "Net-(H1-Pad1615)"))
    (pad 116 thru_hole circle (at 0 36) (size 1.4 1.4) (drill 1) (layers *.Cu *.Mask)
      (net 62 "Net-(H1-Pad116)"))
    (pad 216 thru_hole circle (at 2.4 36) (size 1.4 1.4) (drill 1) (layers *.Cu *.Mask)
      (net 63 "Net-(H1-Pad216)"))
    (pad 316 thru_hole circle (at 4.8 36) (size 1.4 1.4) (drill 1) (layers *.Cu *.Mask)
      (net 64 "Net-(H1-Pad316)"))
    (pad 416 thru_hole circle (at 7.2 36) (size 1.4 1.4) (drill 1) (layers *.Cu *.Mask)
      (net 65 "Net-(H1-Pad416)"))
    (pad 516 thru_hole circle (at 9.6 36) (size 1.4 1.4) (drill 1) (layers *.Cu *.Mask)
      (net 66 "Net-(H1-Pad516)"))
    (pad 616 thru_hole circle (at 12 36) (size 1.4 1.4) (drill 1) (layers *.Cu *.Mask)
      (net 67 "Net-(H1-Pad616)"))
    (pad 716 thru_hole circle (at 14.4 36) (size 1.4 1.4) (drill 1) (layers *.Cu *.Mask)
      (net 68 "Net-(H1-Pad716)"))
    (pad 816 thru_hole circle (at 16.8 36) (size 1.4 1.4) (drill 1) (layers *.Cu *.Mask)
      (net 69 "Net-(H1-Pad816)"))
    (pad 916 thru_hole circle (at 19.2 36) (size 1.4 1.4) (drill 1) (layers *.Cu *.Mask)
      (net 70 "Net-(H1-Pad916)"))
    (pad 1016 thru_hole circle (at 21.6 36) (size 1.4 1.4) (drill 1) (layers *.Cu *.Mask)
      (net 71 "Net-(H1-Pad1016)"))
    (pad 1116 thru_hole circle (at 24 36) (size 1.4 1.4) (drill 1) (layers *.Cu *.Mask)
      (net 72 "Net-(H1-Pad1116)"))
    (pad 1216 thru_hole circle (at 26.4 36) (size 1.4 1.4) (drill 1) (layers *.Cu *.Mask)
      (net 73 "Net-(H1-Pad1216)"))
    (pad 1316 thru_hole circle (at 28.8 36) (size 1.4 1.4) (drill 1) (layers *.Cu *.Mask)
      (net 74 "Net-(H1-Pad1316)"))
    (pad 1416 thru_hole circle (at 31.2 36) (size 1.4 1.4) (drill 1) (layers *.Cu *.Mask)
      (net 75 "Net-(H1-Pad1416)"))
    (pad 1516 thru_hole circle (at 33.6 36) (size 1.4 1.4) (drill 1) (layers *.Cu *.Mask)
      (net 76 "Net-(H1-Pad1516)"))
    (pad 1616 thru_hole circle (at 36 36) (size 1.4 1.4) (drill 1) (layers *.Cu *.Mask)
      (net 77 "Net-(H1-Pad1616)"))
  )

  (module MountingHole:MountingHole_3.2mm_M3 (layer F.Cu) (tedit 5EB29A12) (tstamp 600A2275)
    (at 79.35 183.05)
    (descr "Mounting Hole 3.2mm, no annular, M3")
    (tags "mounting hole 3.2mm no annular m3")
    (attr virtual)
    (fp_text reference "" (at 0 -4.2) (layer F.SilkS)
      (effects (font (size 1 1) (thickness 0.15)))
    )
    (fp_text value MountingHole_3.2mm_M3 (at 0 4.2) (layer F.Fab)
      (effects (font (size 1 1) (thickness 0.15)))
    )
    (fp_circle (center 0 0) (end 3.2 0) (layer Cmts.User) (width 0.15))
    (fp_circle (center 0 0) (end 3.45 0) (layer F.CrtYd) (width 0.05))
    (fp_text user %R (at 0.3 0) (layer F.Fab)
      (effects (font (size 1 1) (thickness 0.15)))
    )
    (pad 1 np_thru_hole circle (at 0 0) (size 3.2 3.2) (drill 3.2) (layers *.Cu *.Mask))
  )

  (module MountingHole:MountingHole_3.2mm_M3 (layer F.Cu) (tedit 5EB29A19) (tstamp 600A226E)
    (at 153.3 183.05)
    (descr "Mounting Hole 3.2mm, no annular, M3")
    (tags "mounting hole 3.2mm no annular m3")
    (attr virtual)
    (fp_text reference "" (at 0 -4.2) (layer F.SilkS)
      (effects (font (size 1 1) (thickness 0.15)))
    )
    (fp_text value MountingHole_3.2mm_M3 (at 0 4.2) (layer F.Fab)
      (effects (font (size 1 1) (thickness 0.15)))
    )
    (fp_circle (center 0 0) (end 3.2 0) (layer Cmts.User) (width 0.15))
    (fp_circle (center 0 0) (end 3.45 0) (layer F.CrtYd) (width 0.05))
    (fp_text user %R (at 0.3 0) (layer F.Fab)
      (effects (font (size 1 1) (thickness 0.15)))
    )
    (pad 1 np_thru_hole circle (at 0 0) (size 3.2 3.2) (drill 3.2) (layers *.Cu *.Mask))
  )

  (module Connector_PinHeader_2.54mm:PinHeader_2x20_P2.54mm_Vertical (layer F.Cu) (tedit 59FED5CC) (tstamp 5CB6FBAE)
    (at 151.27 172.65 180)
    (descr "Through hole straight pin header, 2x20, 2.54mm pitch, double rows")
    (tags "Through hole pin header THT 2x20 2.54mm double row")
    (path /5CB6DD07)
    (fp_text reference J2 (at 1.27 -2.33) (layer F.SilkS)
      (effects (font (size 1 1) (thickness 0.15)))
    )
    (fp_text value Conn_02x20_Counter_Clockwise (at 1.27 50.59) (layer F.Fab)
      (effects (font (size 1 1) (thickness 0.15)))
    )
    (fp_line (start 0 -1.27) (end 3.81 -1.27) (layer F.Fab) (width 0.1))
    (fp_line (start 3.81 -1.27) (end 3.81 49.53) (layer F.Fab) (width 0.1))
    (fp_line (start 3.81 49.53) (end -1.27 49.53) (layer F.Fab) (width 0.1))
    (fp_line (start -1.27 49.53) (end -1.27 0) (layer F.Fab) (width 0.1))
    (fp_line (start -1.27 0) (end 0 -1.27) (layer F.Fab) (width 0.1))
    (fp_line (start -1.33 49.59) (end 3.87 49.59) (layer F.SilkS) (width 0.12))
    (fp_line (start -1.33 1.27) (end -1.33 49.59) (layer F.SilkS) (width 0.12))
    (fp_line (start 3.87 -1.33) (end 3.87 49.59) (layer F.SilkS) (width 0.12))
    (fp_line (start -1.33 1.27) (end 1.27 1.27) (layer F.SilkS) (width 0.12))
    (fp_line (start 1.27 1.27) (end 1.27 -1.33) (layer F.SilkS) (width 0.12))
    (fp_line (start 1.27 -1.33) (end 3.87 -1.33) (layer F.SilkS) (width 0.12))
    (fp_line (start -1.33 0) (end -1.33 -1.33) (layer F.SilkS) (width 0.12))
    (fp_line (start -1.33 -1.33) (end 0 -1.33) (layer F.SilkS) (width 0.12))
    (fp_line (start -1.8 -1.8) (end -1.8 50.05) (layer F.CrtYd) (width 0.05))
    (fp_line (start -1.8 50.05) (end 4.35 50.05) (layer F.CrtYd) (width 0.05))
    (fp_line (start 4.35 50.05) (end 4.35 -1.8) (layer F.CrtYd) (width 0.05))
    (fp_line (start 4.35 -1.8) (end -1.8 -1.8) (layer F.CrtYd) (width 0.05))
    (fp_text user %R (at 1.27 24.13 90) (layer F.Fab)
      (effects (font (size 1 1) (thickness 0.15)))
    )
    (pad 40 thru_hole oval (at 2.54 48.26 180) (size 1.7 1.7) (drill 1) (layers *.Cu *.Mask)
      (net 33 "Net-(H1-Pad151)"))
    (pad 39 thru_hole oval (at 0 48.26 180) (size 1.7 1.7) (drill 1) (layers *.Cu *.Mask)
      (net 32 "Net-(H1-Pad141)"))
    (pad 38 thru_hole oval (at 2.54 45.72 180) (size 1.7 1.7) (drill 1) (layers *.Cu *.Mask)
      (net 31 "Net-(H1-Pad131)"))
    (pad 37 thru_hole oval (at 0 45.72 180) (size 1.7 1.7) (drill 1) (layers *.Cu *.Mask)
      (net 30 "Net-(H1-Pad121)"))
    (pad 36 thru_hole oval (at 2.54 43.18 180) (size 1.7 1.7) (drill 1) (layers *.Cu *.Mask)
      (net 29 "Net-(H1-Pad1111)"))
    (pad 35 thru_hole oval (at 0 43.18 180) (size 1.7 1.7) (drill 1) (layers *.Cu *.Mask)
      (net 28 "Net-(H1-Pad101)"))
    (pad 34 thru_hole oval (at 2.54 40.64 180) (size 1.7 1.7) (drill 1) (layers *.Cu *.Mask)
      (net 27 "Net-(H1-Pad91)"))
    (pad 33 thru_hole oval (at 0 40.64 180) (size 1.7 1.7) (drill 1) (layers *.Cu *.Mask)
      (net 34 "Net-(H1-Pad161)"))
    (pad 32 thru_hole oval (at 2.54 38.1 180) (size 1.7 1.7) (drill 1) (layers *.Cu *.Mask)
      (net 36 "Net-(H1-Pad162)"))
    (pad 31 thru_hole oval (at 0 38.1 180) (size 1.7 1.7) (drill 1) (layers *.Cu *.Mask)
      (net 38 "Net-(H1-Pad163)"))
    (pad 30 thru_hole oval (at 2.54 35.56 180) (size 1.7 1.7) (drill 1) (layers *.Cu *.Mask)
      (net 10 "Net-(J2-Pad30)"))
    (pad 29 thru_hole oval (at 0 35.56 180) (size 1.7 1.7) (drill 1) (layers *.Cu *.Mask)
      (net 40 "Net-(H1-Pad164)"))
    (pad 28 thru_hole oval (at 2.54 33.02 180) (size 1.7 1.7) (drill 1) (layers *.Cu *.Mask)
      (net 11 "Net-(J2-Pad28)"))
    (pad 27 thru_hole oval (at 0 33.02 180) (size 1.7 1.7) (drill 1) (layers *.Cu *.Mask)
      (net 42 "Net-(H1-Pad165)"))
    (pad 26 thru_hole oval (at 2.54 30.48 180) (size 1.7 1.7) (drill 1) (layers *.Cu *.Mask)
      (net 12 "Net-(J2-Pad26)"))
    (pad 25 thru_hole oval (at 0 30.48 180) (size 1.7 1.7) (drill 1) (layers *.Cu *.Mask)
      (net 44 "Net-(H1-Pad166)"))
    (pad 24 thru_hole oval (at 2.54 27.94 180) (size 1.7 1.7) (drill 1) (layers *.Cu *.Mask)
      (net 13 "Net-(J2-Pad24)"))
    (pad 23 thru_hole oval (at 0 27.94 180) (size 1.7 1.7) (drill 1) (layers *.Cu *.Mask)
      (net 46 "Net-(H1-Pad167)"))
    (pad 22 thru_hole oval (at 2.54 25.4 180) (size 1.7 1.7) (drill 1) (layers *.Cu *.Mask)
      (net 14 "Net-(J2-Pad22)"))
    (pad 21 thru_hole oval (at 0 25.4 180) (size 1.7 1.7) (drill 1) (layers *.Cu *.Mask)
      (net 48 "Net-(H1-Pad168)"))
    (pad 20 thru_hole oval (at 2.54 22.86 180) (size 1.7 1.7) (drill 1) (layers *.Cu *.Mask)
      (net 79 "Net-(J2-Pad20)"))
    (pad 19 thru_hole oval (at 0 22.86 180) (size 1.7 1.7) (drill 1) (layers *.Cu *.Mask)
      (net 50 "Net-(H1-Pad169)"))
    (pad 18 thru_hole oval (at 2.54 20.32 180) (size 1.7 1.7) (drill 1) (layers *.Cu *.Mask)
      (net 15 "Net-(J2-Pad18)"))
    (pad 17 thru_hole oval (at 0 20.32 180) (size 1.7 1.7) (drill 1) (layers *.Cu *.Mask)
      (net 52 "Net-(H1-Pad1610)"))
    (pad 16 thru_hole oval (at 2.54 17.78 180) (size 1.7 1.7) (drill 1) (layers *.Cu *.Mask)
      (net 16 "Net-(J2-Pad16)"))
    (pad 15 thru_hole oval (at 0 17.78 180) (size 1.7 1.7) (drill 1) (layers *.Cu *.Mask)
      (net 54 "Net-(H1-Pad1611)"))
    (pad 14 thru_hole oval (at 2.54 15.24 180) (size 1.7 1.7) (drill 1) (layers *.Cu *.Mask)
      (net 17 "Net-(J2-Pad14)"))
    (pad 13 thru_hole oval (at 0 15.24 180) (size 1.7 1.7) (drill 1) (layers *.Cu *.Mask)
      (net 56 "Net-(H1-Pad1612)"))
    (pad 12 thru_hole oval (at 2.54 12.7 180) (size 1.7 1.7) (drill 1) (layers *.Cu *.Mask)
      (net 18 "Net-(J2-Pad12)"))
    (pad 11 thru_hole oval (at 0 12.7 180) (size 1.7 1.7) (drill 1) (layers *.Cu *.Mask)
      (net 80 "Net-(H1-Pad1613)"))
    (pad 10 thru_hole oval (at 2.54 10.16 180) (size 1.7 1.7) (drill 1) (layers *.Cu *.Mask)
      (net 59 "Net-(H1-Pad1614)"))
    (pad 9 thru_hole oval (at 0 10.16 180) (size 1.7 1.7) (drill 1) (layers *.Cu *.Mask)
      (net 61 "Net-(H1-Pad1615)"))
    (pad 8 thru_hole oval (at 2.54 7.62 180) (size 1.7 1.7) (drill 1) (layers *.Cu *.Mask)
      (net 77 "Net-(H1-Pad1616)"))
    (pad 7 thru_hole oval (at 0 7.62 180) (size 1.7 1.7) (drill 1) (layers *.Cu *.Mask)
      (net 76 "Net-(H1-Pad1516)"))
    (pad 6 thru_hole oval (at 2.54 5.08 180) (size 1.7 1.7) (drill 1) (layers *.Cu *.Mask)
      (net 75 "Net-(H1-Pad1416)"))
    (pad 5 thru_hole oval (at 0 5.08 180) (size 1.7 1.7) (drill 1) (layers *.Cu *.Mask)
      (net 74 "Net-(H1-Pad1316)"))
    (pad 4 thru_hole oval (at 2.54 2.54 180) (size 1.7 1.7) (drill 1) (layers *.Cu *.Mask)
      (net 73 "Net-(H1-Pad1216)"))
    (pad 3 thru_hole oval (at 0 2.54 180) (size 1.7 1.7) (drill 1) (layers *.Cu *.Mask)
      (net 72 "Net-(H1-Pad1116)"))
    (pad 2 thru_hole oval (at 2.54 0 180) (size 1.7 1.7) (drill 1) (layers *.Cu *.Mask)
      (net 71 "Net-(H1-Pad1016)"))
    (pad 1 thru_hole rect (at 0 0 180) (size 1.7 1.7) (drill 1) (layers *.Cu *.Mask)
      (net 70 "Net-(H1-Pad916)"))
    (model ${KISYS3DMOD}/Connector_PinHeader_2.54mm.3dshapes/PinHeader_2x20_P2.54mm_Vertical.wrl
      (at (xyz 0 0 0))
      (scale (xyz 1 1 1))
      (rotate (xyz 0 0 0))
    )
  )

  (module MountingHole:MountingHole_3mm (layer F.Cu) (tedit 5CB708F6) (tstamp 5CB73D02)
    (at 107.64 34.31)
    (descr "Mounting Hole 3mm, no annular")
    (tags "mounting hole 3mm no annular")
    (attr virtual)
    (fp_text reference M3 (at 0 -4) (layer F.SilkS)
      (effects (font (size 1 1) (thickness 0.15)))
    )
    (fp_text value MountingHole_3mm (at 0 4) (layer F.Fab)
      (effects (font (size 1 1) (thickness 0.15)))
    )
    (fp_circle (center 0 0) (end 3.25 0) (layer F.CrtYd) (width 0.05))
    (fp_circle (center 0 0) (end 3 0) (layer Cmts.User) (width 0.15))
    (fp_text user %R (at 0.3 0) (layer F.Fab)
      (effects (font (size 1 1) (thickness 0.15)))
    )
    (pad 1 np_thru_hole circle (at 0 0) (size 3 3) (drill 3) (layers *.Cu *.Mask))
  )

  (module MountingHole:MountingHole_3mm (layer F.Cu) (tedit 5CB708FA) (tstamp 5CB73D02)
    (at 126.06 34.31)
    (descr "Mounting Hole 3mm, no annular")
    (tags "mounting hole 3mm no annular")
    (attr virtual)
    (fp_text reference M3 (at 0 -4) (layer F.SilkS)
      (effects (font (size 1 1) (thickness 0.15)))
    )
    (fp_text value MountingHole_3mm (at 0 4) (layer F.Fab)
      (effects (font (size 1 1) (thickness 0.15)))
    )
    (fp_circle (center 0 0) (end 3.25 0) (layer F.CrtYd) (width 0.05))
    (fp_circle (center 0 0) (end 3 0) (layer Cmts.User) (width 0.15))
    (fp_text user %R (at 0.3 0) (layer F.Fab)
      (effects (font (size 1 1) (thickness 0.15)))
    )
    (pad 1 np_thru_hole circle (at 0 0) (size 3 3) (drill 3) (layers *.Cu *.Mask))
  )

  (module MountingHole:MountingHole_5mm (layer F.Cu) (tedit 5CC88D93) (tstamp 5CB73B91)
    (at 146.06 99.97)
    (descr "Mounting Hole 5mm, no annular")
    (tags "mounting hole 5mm no annular")
    (attr virtual)
    (fp_text reference M5 (at 0 -6) (layer F.SilkS)
      (effects (font (size 1 1) (thickness 0.15)))
    )
    (fp_text value MountingHole_5mm (at 0 6) (layer F.Fab)
      (effects (font (size 1 1) (thickness 0.15)))
    )
    (fp_circle (center 0 0) (end 5.25 0) (layer F.CrtYd) (width 0.05))
    (fp_circle (center 0 0) (end 5 0) (layer Cmts.User) (width 0.15))
    (fp_text user %R (at 0.3 0) (layer F.Fab)
      (effects (font (size 1 1) (thickness 0.15)))
    )
    (pad "" np_thru_hole circle (at 0 0) (size 5.4 5.4) (drill 5.4) (layers *.Cu *.Mask))
  )

  (module MountingHole:MountingHole_5mm (layer F.Cu) (tedit 5CC88D87) (tstamp 5CB73B91)
    (at 87.64 99.97)
    (descr "Mounting Hole 5mm, no annular")
    (tags "mounting hole 5mm no annular")
    (attr virtual)
    (fp_text reference M5 (at 0 -6) (layer F.SilkS)
      (effects (font (size 1 1) (thickness 0.15)))
    )
    (fp_text value MountingHole_5mm (at 0 6) (layer F.Fab)
      (effects (font (size 1 1) (thickness 0.15)))
    )
    (fp_circle (center 0 0) (end 5.25 0) (layer F.CrtYd) (width 0.05))
    (fp_circle (center 0 0) (end 5 0) (layer Cmts.User) (width 0.15))
    (fp_text user %R (at 0.3 0) (layer F.Fab)
      (effects (font (size 1 1) (thickness 0.15)))
    )
    (pad "" np_thru_hole circle (at 0 0) (size 5.4 5.4) (drill 5.4) (layers *.Cu *.Mask))
  )

  (module MountingHole:MountingHole_5mm (layer F.Cu) (tedit 5CC88D6F) (tstamp 5CB73B91)
    (at 146.06 26.31)
    (descr "Mounting Hole 5mm, no annular")
    (tags "mounting hole 5mm no annular")
    (attr virtual)
    (fp_text reference M5 (at 0 -6) (layer F.SilkS)
      (effects (font (size 1 1) (thickness 0.15)))
    )
    (fp_text value MountingHole_5mm (at 0 6) (layer F.Fab)
      (effects (font (size 1 1) (thickness 0.15)))
    )
    (fp_circle (center 0 0) (end 5.25 0) (layer F.CrtYd) (width 0.05))
    (fp_circle (center 0 0) (end 5 0) (layer Cmts.User) (width 0.15))
    (fp_text user %R (at 0.3 0) (layer F.Fab)
      (effects (font (size 1 1) (thickness 0.15)))
    )
    (pad "" np_thru_hole circle (at 0 0) (size 5.4 5.4) (drill 5.4) (layers *.Cu *.Mask))
  )

  (module Connector_PinHeader_2.54mm:PinHeader_2x20_P2.54mm_Vertical (layer F.Cu) (tedit 59FED5CC) (tstamp 5CB6FB70)
    (at 82.1 124.44)
    (descr "Through hole straight pin header, 2x20, 2.54mm pitch, double rows")
    (tags "Through hole pin header THT 2x20 2.54mm double row")
    (path /5CB62055)
    (fp_text reference J1 (at 1.255001 50.355001 180) (layer F.SilkS)
      (effects (font (size 1 1) (thickness 0.15)))
    )
    (fp_text value Conn_02x20_Counter_Clockwise (at 1.27 50.59 180) (layer F.Fab)
      (effects (font (size 1 1) (thickness 0.15)))
    )
    (fp_line (start 4.35 -1.8) (end -1.8 -1.8) (layer F.CrtYd) (width 0.05))
    (fp_line (start 4.35 50.05) (end 4.35 -1.8) (layer F.CrtYd) (width 0.05))
    (fp_line (start -1.8 50.05) (end 4.35 50.05) (layer F.CrtYd) (width 0.05))
    (fp_line (start -1.8 -1.8) (end -1.8 50.05) (layer F.CrtYd) (width 0.05))
    (fp_line (start -1.33 -1.33) (end 0 -1.33) (layer F.SilkS) (width 0.12))
    (fp_line (start -1.33 0) (end -1.33 -1.33) (layer F.SilkS) (width 0.12))
    (fp_line (start 1.27 -1.33) (end 3.87 -1.33) (layer F.SilkS) (width 0.12))
    (fp_line (start 1.27 1.27) (end 1.27 -1.33) (layer F.SilkS) (width 0.12))
    (fp_line (start -1.33 1.27) (end 1.27 1.27) (layer F.SilkS) (width 0.12))
    (fp_line (start 3.87 -1.33) (end 3.87 49.59) (layer F.SilkS) (width 0.12))
    (fp_line (start -1.33 1.27) (end -1.33 49.59) (layer F.SilkS) (width 0.12))
    (fp_line (start -1.33 49.59) (end 3.87 49.59) (layer F.SilkS) (width 0.12))
    (fp_line (start -1.27 0) (end 0 -1.27) (layer F.Fab) (width 0.1))
    (fp_line (start -1.27 49.53) (end -1.27 0) (layer F.Fab) (width 0.1))
    (fp_line (start 3.81 49.53) (end -1.27 49.53) (layer F.Fab) (width 0.1))
    (fp_line (start 3.81 -1.27) (end 3.81 49.53) (layer F.Fab) (width 0.1))
    (fp_line (start 0 -1.27) (end 3.81 -1.27) (layer F.Fab) (width 0.1))
    (fp_text user %R (at 1.27 24.13 270) (layer F.Fab)
      (effects (font (size 1 1) (thickness 0.15)))
    )
    (pad 1 thru_hole rect (at 0 0) (size 1.7 1.7) (drill 1) (layers *.Cu *.Mask)
      (net 21 "Net-(H1-Pad31)"))
    (pad 2 thru_hole oval (at 2.54 0) (size 1.7 1.7) (drill 1) (layers *.Cu *.Mask)
      (net 20 "Net-(H1-Pad21)"))
    (pad 3 thru_hole oval (at 0 2.54) (size 1.7 1.7) (drill 1) (layers *.Cu *.Mask)
      (net 23 "Net-(H1-Pad51)"))
    (pad 4 thru_hole oval (at 2.54 2.54) (size 1.7 1.7) (drill 1) (layers *.Cu *.Mask)
      (net 22 "Net-(H1-Pad41)"))
    (pad 5 thru_hole oval (at 0 5.08) (size 1.7 1.7) (drill 1) (layers *.Cu *.Mask)
      (net 25 "Net-(H1-Pad71)"))
    (pad 6 thru_hole oval (at 2.54 5.08) (size 1.7 1.7) (drill 1) (layers *.Cu *.Mask)
      (net 24 "Net-(H1-Pad61)"))
    (pad 7 thru_hole oval (at 0 7.62) (size 1.7 1.7) (drill 1) (layers *.Cu *.Mask)
      (net 26 "Net-(H1-Pad81)"))
    (pad 8 thru_hole oval (at 2.54 7.62) (size 1.7 1.7) (drill 1) (layers *.Cu *.Mask)
      (net 19 "Net-(H1-Pad1)"))
    (pad 9 thru_hole oval (at 0 10.16) (size 1.7 1.7) (drill 1) (layers *.Cu *.Mask)
      (net 35 "Net-(H1-Pad12)"))
    (pad 10 thru_hole oval (at 2.54 10.16) (size 1.7 1.7) (drill 1) (layers *.Cu *.Mask)
      (net 37 "Net-(H1-Pad13)"))
    (pad 11 thru_hole oval (at 0 12.7) (size 1.7 1.7) (drill 1) (layers *.Cu *.Mask)
      (net 39 "Net-(H1-Pad14)"))
    (pad 12 thru_hole oval (at 2.54 12.7) (size 1.7 1.7) (drill 1) (layers *.Cu *.Mask)
      (net 1 "Net-(J1-Pad12)"))
    (pad 13 thru_hole oval (at 0 15.24) (size 1.7 1.7) (drill 1) (layers *.Cu *.Mask)
      (net 41 "Net-(H1-Pad15)"))
    (pad 14 thru_hole oval (at 2.54 15.24) (size 1.7 1.7) (drill 1) (layers *.Cu *.Mask)
      (net 2 "Net-(J1-Pad14)"))
    (pad 15 thru_hole oval (at 0 17.78) (size 1.7 1.7) (drill 1) (layers *.Cu *.Mask)
      (net 43 "Net-(H1-Pad16)"))
    (pad 16 thru_hole oval (at 2.54 17.78) (size 1.7 1.7) (drill 1) (layers *.Cu *.Mask)
      (net 3 "Net-(J1-Pad16)"))
    (pad 17 thru_hole oval (at 0 20.32) (size 1.7 1.7) (drill 1) (layers *.Cu *.Mask)
      (net 45 "Net-(H1-Pad17)"))
    (pad 18 thru_hole oval (at 2.54 20.32) (size 1.7 1.7) (drill 1) (layers *.Cu *.Mask)
      (net 4 "Net-(J1-Pad18)"))
    (pad 19 thru_hole oval (at 0 22.86) (size 1.7 1.7) (drill 1) (layers *.Cu *.Mask)
      (net 49 "Net-(H1-Pad19)"))
    (pad 20 thru_hole oval (at 2.54 22.86) (size 1.7 1.7) (drill 1) (layers *.Cu *.Mask)
      (net 78 "Net-(J1-Pad20)"))
    (pad 21 thru_hole oval (at 0 25.4) (size 1.7 1.7) (drill 1) (layers *.Cu *.Mask)
      (net 47 "Net-(H1-Pad18)"))
    (pad 22 thru_hole oval (at 2.54 25.4) (size 1.7 1.7) (drill 1) (layers *.Cu *.Mask)
      (net 5 "Net-(J1-Pad22)"))
    (pad 23 thru_hole oval (at 0 27.94) (size 1.7 1.7) (drill 1) (layers *.Cu *.Mask)
      (net 51 "Net-(H1-Pad110)"))
    (pad 24 thru_hole oval (at 2.54 27.94) (size 1.7 1.7) (drill 1) (layers *.Cu *.Mask)
      (net 6 "Net-(J1-Pad24)"))
    (pad 25 thru_hole oval (at 0 30.48) (size 1.7 1.7) (drill 1) (layers *.Cu *.Mask)
      (net 53 "Net-(H1-Pad111)"))
    (pad 26 thru_hole oval (at 2.54 30.48) (size 1.7 1.7) (drill 1) (layers *.Cu *.Mask)
      (net 7 "Net-(J1-Pad26)"))
    (pad 27 thru_hole oval (at 0 33.02) (size 1.7 1.7) (drill 1) (layers *.Cu *.Mask)
      (net 55 "Net-(H1-Pad112)"))
    (pad 28 thru_hole oval (at 2.54 33.02) (size 1.7 1.7) (drill 1) (layers *.Cu *.Mask)
      (net 8 "Net-(J1-Pad28)"))
    (pad 29 thru_hole oval (at 0 35.56) (size 1.7 1.7) (drill 1) (layers *.Cu *.Mask)
      (net 57 "Net-(H1-Pad113)"))
    (pad 30 thru_hole oval (at 2.54 35.56) (size 1.7 1.7) (drill 1) (layers *.Cu *.Mask)
      (net 9 "Net-(J1-Pad30)"))
    (pad 31 thru_hole oval (at 0 38.1) (size 1.7 1.7) (drill 1) (layers *.Cu *.Mask)
      (net 58 "Net-(H1-Pad114)"))
    (pad 32 thru_hole oval (at 2.54 38.1) (size 1.7 1.7) (drill 1) (layers *.Cu *.Mask)
      (net 60 "Net-(H1-Pad115)"))
    (pad 33 thru_hole oval (at 0 40.64) (size 1.7 1.7) (drill 1) (layers *.Cu *.Mask)
      (net 62 "Net-(H1-Pad116)"))
    (pad 34 thru_hole oval (at 2.54 40.64) (size 1.7 1.7) (drill 1) (layers *.Cu *.Mask)
      (net 63 "Net-(H1-Pad216)"))
    (pad 35 thru_hole oval (at 0 43.18) (size 1.7 1.7) (drill 1) (layers *.Cu *.Mask)
      (net 64 "Net-(H1-Pad316)"))
    (pad 36 thru_hole oval (at 2.54 43.18) (size 1.7 1.7) (drill 1) (layers *.Cu *.Mask)
      (net 65 "Net-(H1-Pad416)"))
    (pad 37 thru_hole oval (at 0 45.72) (size 1.7 1.7) (drill 1) (layers *.Cu *.Mask)
      (net 66 "Net-(H1-Pad516)"))
    (pad 38 thru_hole oval (at 2.54 45.72) (size 1.7 1.7) (drill 1) (layers *.Cu *.Mask)
      (net 67 "Net-(H1-Pad616)"))
    (pad 39 thru_hole oval (at 0 48.26) (size 1.7 1.7) (drill 1) (layers *.Cu *.Mask)
      (net 68 "Net-(H1-Pad716)"))
    (pad 40 thru_hole oval (at 2.54 48.26) (size 1.7 1.7) (drill 1) (layers *.Cu *.Mask)
      (net 69 "Net-(H1-Pad816)"))
    (model ${KISYS3DMOD}/Connector_PinHeader_2.54mm.3dshapes/PinHeader_2x20_P2.54mm_Vertical.wrl
      (at (xyz 0 0 0))
      (scale (xyz 1 1 1))
      (rotate (xyz 0 0 0))
    )
  )

  (module MountingHole:MountingHole_5mm (layer F.Cu) (tedit 5CC88D7A) (tstamp 5CB73AA0)
    (at 87.64 26.31)
    (descr "Mounting Hole 5mm, no annular")
    (tags "mounting hole 5mm no annular")
    (attr virtual)
    (fp_text reference M5 (at 0 -6) (layer F.SilkS)
      (effects (font (size 1 1) (thickness 0.15)))
    )
    (fp_text value MountingHole_5mm (at 0 6) (layer F.Fab)
      (effects (font (size 1 1) (thickness 0.15)))
    )
    (fp_circle (center 0 0) (end 5 0) (layer Cmts.User) (width 0.15))
    (fp_circle (center 0 0) (end 5.25 0) (layer F.CrtYd) (width 0.05))
    (fp_text user %R (at 0.3 0) (layer F.Fab)
      (effects (font (size 1 1) (thickness 0.15)))
    )
    (pad "" np_thru_hole circle (at 0 0) (size 5.4 5.4) (drill 5.4) (layers *.Cu *.Mask))
  )

  (gr_line (start 159 183.75) (end 154.95 187.8) (layer Edge.Cuts) (width 0.15) (tstamp 600A4C5B))
  (gr_line (start 159 123.2) (end 159 183.75) (layer Edge.Cuts) (width 0.15) (tstamp 600A4C5A))
  (gr_line (start 159 123.2) (end 159 30.8) (layer Edge.Cuts) (width 0.15) (tstamp 600A4C59))
  (gr_line (start 135.8 179.75) (end 143.85 187.8) (layer Edge.Cuts) (width 0.15) (tstamp 600A4C58))
  (gr_line (start 143.85 187.8) (end 154.95 187.8) (layer Edge.Cuts) (width 0.15) (tstamp 600A4C57))
  (gr_line (start 147.55 19.35) (end 159 30.8) (layer Edge.Cuts) (width 0.15) (tstamp 600A4C4F))
  (gr_line (start 74.4 183.75) (end 78.45 187.8) (layer Edge.Cuts) (width 0.15))
  (gr_line (start 74.4 123.2) (end 74.4 183.75) (layer Edge.Cuts) (width 0.15))
  (gr_line (start 74.4 123.2) (end 74.4 30.8) (layer Edge.Cuts) (width 0.15))
  (gr_line (start 135.8 167.6) (end 135.8 179.75) (layer Edge.Cuts) (width 0.15) (tstamp 600A4977))
  (gr_line (start 85.85 19.35) (end 74.4 30.8) (layer Edge.Cuts) (width 0.15))
  (gr_line (start 89.55 187.8) (end 78.45 187.8) (layer Edge.Cuts) (width 0.15))
  (gr_line (start 97.6 179.75) (end 89.55 187.8) (layer Edge.Cuts) (width 0.15))
  (gr_line (start 97.6 167.6) (end 97.6 179.75) (layer Edge.Cuts) (width 0.15))
  (gr_line (start 135.8 129.4) (end 116.7 129.4) (layer Edge.Cuts) (width 0.15) (tstamp 600A10F2))
  (gr_line (start 135.8 167.6) (end 135.8 129.4) (layer Edge.Cuts) (width 0.15))
  (gr_line (start 97.6 129.4) (end 97.6 167.6) (layer Edge.Cuts) (width 0.15))
  (gr_line (start 116.7 129.4) (end 97.6 129.4) (layer Edge.Cuts) (width 0.15))
  (gr_line (start 99.95 45.26) (end 99.95 78.73) (layer Edge.Cuts) (width 0.15))
  (gr_line (start 133.43 45.27) (end 99.95 45.26) (layer Edge.Cuts) (width 0.15))
  (gr_line (start 99.95 78.73) (end 133.42 78.73) (layer Edge.Cuts) (width 0.15))
  (gr_line (start 133.43 78.75) (end 133.43 45.27) (layer Edge.Cuts) (width 0.15))
  (gr_line (start 142.45 81.07) (end 143.51 80.01) (layer B.Paste) (width 0.2))
  (gr_line (start 142.45 112.27) (end 143.51 113.33) (layer B.Paste) (width 0.2))
  (gr_line (start 111.25 81.07) (end 110.19 80.01) (layer B.Paste) (width 0.2))
  (gr_line (start 142.450001 112.270001) (end 142.450001 112.270001) (layer B.Paste) (width 0.2) (tstamp 5CB75DB2))
  (gr_line (start 142.450001 81.070001) (end 142.450001 81.070001) (layer B.Paste) (width 0.2) (tstamp 5CB75DB2))
  (gr_line (start 111.250001 81.070001) (end 111.250001 81.070001) (layer B.Paste) (width 0.2) (tstamp 5CB75DA0))
  (gr_line (start 85.85 19.35) (end 147.55 19.35) (layer Edge.Cuts) (width 0.15))

  (via (at 155.1 41.15) (size 0.8) (drill 0.4) (layers F.Cu B.Cu) (net 1))
  (via (at 77.15 41.95) (size 0.8) (drill 0.4) (layers F.Cu B.Cu) (net 1))
  (via (at 76.55 176.6) (size 0.8) (drill 0.4) (layers F.Cu B.Cu) (net 1))
  (via (at 156.7 176.95) (size 0.8) (drill 0.4) (layers F.Cu B.Cu) (net 1))
  (segment (start 85.899897 130.800103) (end 85.899897 122.500103) (width 0.25) (layer In1.Cu) (net 19))
  (segment (start 84.64 132.06) (end 85.899897 130.800103) (width 0.25) (layer In1.Cu) (net 19))
  (segment (start 98.700001 44.020001) (end 90.69995 52.020052) (width 0.25) (layer In1.Cu) (net 19))
  (segment (start 90.69995 52.020052) (end 90.69995 88.54995) (width 0.25) (layer In1.Cu) (net 19))
  (segment (start 90.69995 88.54995) (end 99.09999 96.94999) (width 0.25) (layer In1.Cu) (net 19))
  (segment (start 99.09999 96.94999) (end 99.09999 113.30001) (width 0.25) (layer In1.Cu) (net 19))
  (segment (start 93.50001 114.89999) (end 85.899897 122.500103) (width 0.25) (layer In1.Cu) (net 19))
  (segment (start 97.50001 114.89999) (end 93.50001 114.89999) (width 0.25) (layer In1.Cu) (net 19))
  (segment (start 99.09999 113.30001) (end 97.50001 114.89999) (width 0.25) (layer In1.Cu) (net 19))
  (segment (start 100.2 42.6) (end 100.2 43.12) (width 0.25) (layer In1.Cu) (net 20))
  (segment (start 98.05 42.6) (end 100.2 42.6) (width 0.25) (layer In1.Cu) (net 20))
  (segment (start 89.95 50.7) (end 98.05 42.6) (width 0.25) (layer In1.Cu) (net 20))
  (segment (start 89.95 88.43641) (end 89.95 50.7) (width 0.25) (layer In1.Cu) (net 20))
  (segment (start 98.64998 112.75002) (end 98.64998 97.13639) (width 0.25) (layer In1.Cu) (net 20))
  (segment (start 98.64998 97.13639) (end 89.95 88.43641) (width 0.25) (layer In1.Cu) (net 20))
  (segment (start 97 114.4) (end 98.64998 112.75002) (width 0.25) (layer In1.Cu) (net 20))
  (segment (start 100.2 43.12) (end 101.100001 44.020001) (width 0.25) (layer In1.Cu) (net 20))
  (segment (start 93.36359 114.4) (end 97 114.4) (width 0.25) (layer In1.Cu) (net 20))
  (segment (start 84.64 123.12359) (end 93.36359 114.4) (width 0.25) (layer In1.Cu) (net 20))
  (segment (start 84.64 124.44) (end 84.64 123.12359) (width 0.25) (layer In1.Cu) (net 20))
  (segment (start 89.49999 50.5136) (end 89.49999 88.84999) (width 0.25) (layer In1.Cu) (net 21))
  (segment (start 97.863599 42.149991) (end 89.49999 50.5136) (width 0.25) (layer In1.Cu) (net 21))
  (segment (start 101.629991 42.149991) (end 97.863599 42.149991) (width 0.25) (layer In1.Cu) (net 21))
  (segment (start 103.500001 44.020001) (end 101.629991 42.149991) (width 0.25) (layer In1.Cu) (net 21))
  (segment (start 89.49999 88.84999) (end 98.19997 97.54997) (width 0.25) (layer In1.Cu) (net 21))
  (segment (start 98.19997 97.54997) (end 98.19997 112.10003) (width 0.25) (layer In1.Cu) (net 21))
  (segment (start 93.177189 113.949991) (end 84.15 122.97718) (width 0.25) (layer In1.Cu) (net 21))
  (segment (start 96.35001 113.94999) (end 93.177189 113.949991) (width 0.25) (layer In1.Cu) (net 21))
  (segment (start 98.19997 112.10003) (end 96.35001 113.94999) (width 0.25) (layer In1.Cu) (net 21))
  (segment (start 83.56282 122.97718) (end 82.1 124.44) (width 0.25) (layer In1.Cu) (net 21))
  (segment (start 84.15 122.97718) (end 83.56282 122.97718) (width 0.25) (layer In1.Cu) (net 21))
  (segment (start 83.464999 125.804999) (end 81.154999 125.804999) (width 0.25) (layer In1.Cu) (net 22))
  (segment (start 84.64 126.98) (end 83.464999 125.804999) (width 0.25) (layer In1.Cu) (net 22))
  (segment (start 80.924999 123.329999) (end 81.504998 122.75) (width 0.25) (layer In1.Cu) (net 22))
  (segment (start 80.924999 125.574999) (end 80.924999 123.329999) (width 0.25) (layer In1.Cu) (net 22))
  (segment (start 81.154999 125.804999) (end 80.924999 125.574999) (width 0.25) (layer In1.Cu) (net 22))
  (segment (start 81.504998 122.75) (end 83.05 122.75) (width 0.25) (layer In1.Cu) (net 22))
  (segment (start 83.05 122.75) (end 92.5 113.3) (width 0.25) (layer In1.Cu) (net 22))
  (segment (start 92.5 113.3) (end 96.35 113.3) (width 0.25) (layer In1.Cu) (net 22))
  (segment (start 96.35 113.3) (end 97.74996 111.90004) (width 0.25) (layer In1.Cu) (net 22))
  (segment (start 97.74996 111.90004) (end 97.74996 97.73637) (width 0.25) (layer In1.Cu) (net 22))
  (segment (start 103.579981 41.699981) (end 105.900001 44.020001) (width 0.25) (layer In1.Cu) (net 22))
  (segment (start 97.677199 41.699981) (end 103.579981 41.699981) (width 0.25) (layer In1.Cu) (net 22))
  (segment (start 88.1 51.27718) (end 97.677199 41.699981) (width 0.25) (layer In1.Cu) (net 22))
  (segment (start 88.1 88.08641) (end 88.1 51.27718) (width 0.25) (layer In1.Cu) (net 22))
  (segment (start 97.74996 97.73637) (end 88.1 88.08641) (width 0.25) (layer In1.Cu) (net 22))
  (segment (start 80.897919 126.98) (end 80.45 126.532081) (width 0.25) (layer In1.Cu) (net 23))
  (segment (start 82.1 126.98) (end 80.897919 126.98) (width 0.25) (layer In1.Cu) (net 23))
  (segment (start 80.45 123.168588) (end 81.7 121.918588) (width 0.25) (layer In1.Cu) (net 23))
  (segment (start 80.45 126.532081) (end 80.45 123.168588) (width 0.25) (layer In1.Cu) (net 23))
  (segment (start 83.245002 121.918588) (end 92.3136 112.84999) (width 0.25) (layer In1.Cu) (net 23))
  (segment (start 81.7 121.918588) (end 83.245002 121.918588) (width 0.25) (layer In1.Cu) (net 23))
  (segment (start 92.3136 112.84999) (end 96.1636 112.84999) (width 0.25) (layer In1.Cu) (net 23))
  (segment (start 96.1636 112.84999) (end 97.29995 111.71364) (width 0.25) (layer In1.Cu) (net 23))
  (segment (start 97.29995 111.71364) (end 97.29995 97.99995) (width 0.25) (layer In1.Cu) (net 23))
  (segment (start 105.529971 41.249971) (end 108.300001 44.020001) (width 0.25) (layer In1.Cu) (net 23))
  (segment (start 97.490799 41.249971) (end 105.529971 41.249971) (width 0.25) (layer In1.Cu) (net 23))
  (segment (start 87.649991 51.090779) (end 97.490799 41.249971) (width 0.25) (layer In1.Cu) (net 23))
  (segment (start 87.64999 88.34999) (end 87.649991 51.090779) (width 0.25) (layer In1.Cu) (net 23))
  (segment (start 97.29995 97.99995) (end 87.64999 88.34999) (width 0.25) (layer In1.Cu) (net 23))
  (segment (start 81.626508 128.344999) (end 79.85 126.568491) (width 0.25) (layer In1.Cu) (net 24))
  (segment (start 83.464999 128.344999) (end 81.626508 128.344999) (width 0.25) (layer In1.Cu) (net 24))
  (segment (start 84.64 129.52) (end 83.464999 128.344999) (width 0.25) (layer In1.Cu) (net 24))
  (segment (start 79.85 123.132178) (end 90.782178 112.2) (width 0.25) (layer In1.Cu) (net 24))
  (segment (start 79.85 126.568491) (end 79.85 123.132178) (width 0.25) (layer In1.Cu) (net 24))
  (segment (start 90.782178 112.2) (end 95.35 112.2) (width 0.25) (layer In1.Cu) (net 24))
  (segment (start 95.35 112.2) (end 96.84994 110.70006) (width 0.25) (layer In1.Cu) (net 24))
  (segment (start 96.84994 98.18635) (end 86.9 88.23641) (width 0.25) (layer In1.Cu) (net 24))
  (segment (start 96.84994 110.70006) (end 96.84994 98.18635) (width 0.25) (layer In1.Cu) (net 24))
  (segment (start 107.479961 40.799961) (end 110.700001 44.020001) (width 0.25) (layer In1.Cu) (net 24))
  (segment (start 86.9 51.20436) (end 97.304399 40.799961) (width 0.25) (layer In1.Cu) (net 24))
  (segment (start 97.304399 40.799961) (end 107.479961 40.799961) (width 0.25) (layer In1.Cu) (net 24))
  (segment (start 86.9 88.23641) (end 86.9 51.20436) (width 0.25) (layer In1.Cu) (net 24))
  (segment (start 79.39999 126.81999) (end 79.39999 122.65001) (width 0.25) (layer In1.Cu) (net 25))
  (segment (start 82.1 129.52) (end 79.39999 126.81999) (width 0.25) (layer In1.Cu) (net 25))
  (segment (start 79.39999 122.65001) (end 90.75 111.3) (width 0.25) (layer In1.Cu) (net 25))
  (segment (start 90.75 111.3) (end 95.25 111.3) (width 0.25) (layer In1.Cu) (net 25))
  (segment (start 95.25 111.3) (end 96.3 110.25) (width 0.25) (layer In1.Cu) (net 25))
  (segment (start 96.3 110.25) (end 96.3 98.45) (width 0.25) (layer In1.Cu) (net 25))
  (segment (start 109.429951 40.349951) (end 113.100001 44.020001) (width 0.25) (layer In1.Cu) (net 25))
  (segment (start 86.449991 51.017959) (end 97.117999 40.349951) (width 0.25) (layer In1.Cu) (net 25))
  (segment (start 86.44999 88.59999) (end 86.449991 51.017959) (width 0.25) (layer In1.Cu) (net 25))
  (segment (start 97.117999 40.349951) (end 109.429951 40.349951) (width 0.25) (layer In1.Cu) (net 25))
  (segment (start 96.3 98.45) (end 86.44999 88.59999) (width 0.25) (layer In1.Cu) (net 25))
  (segment (start 114.800002 43.320002) (end 115.500001 44.020001) (width 0.25) (layer B.Cu) (net 26))
  (segment (start 78.949981 122.463609) (end 91.56359 109.85) (width 0.25) (layer In1.Cu) (net 26))
  (segment (start 78.94998 128.90998) (end 78.949981 122.463609) (width 0.25) (layer In1.Cu) (net 26))
  (segment (start 82.1 132.06) (end 78.94998 128.90998) (width 0.25) (layer In1.Cu) (net 26))
  (segment (start 91.56359 109.85) (end 93.85 109.85) (width 0.25) (layer In1.Cu) (net 26))
  (segment (start 93.85 109.85) (end 95.84999 107.85001) (width 0.25) (layer In1.Cu) (net 26))
  (segment (start 95.84999 98.6364) (end 85.95 88.73641) (width 0.25) (layer In1.Cu) (net 26))
  (segment (start 95.84999 107.85001) (end 95.84999 98.6364) (width 0.25) (layer In1.Cu) (net 26))
  (segment (start 111.379941 39.899941) (end 115.500001 44.020001) (width 0.25) (layer In1.Cu) (net 26))
  (segment (start 96.931599 39.899941) (end 111.379941 39.899941) (width 0.25) (layer In1.Cu) (net 26))
  (segment (start 85.95 50.88154) (end 96.931599 39.899941) (width 0.25) (layer In1.Cu) (net 26))
  (segment (start 85.95 88.73641) (end 85.95 50.88154) (width 0.25) (layer In1.Cu) (net 26))
  (segment (start 150.094999 130.645001) (end 148.73 132.01) (width 0.25) (layer In1.Cu) (net 27))
  (segment (start 152.864999 130.645001) (end 150.094999 130.645001) (width 0.25) (layer In1.Cu) (net 27))
  (segment (start 154.400019 122.663609) (end 154.40002 129.10998) (width 0.25) (layer In1.Cu) (net 27))
  (segment (start 137.50001 108.05001) (end 139.5 110.05) (width 0.25) (layer In1.Cu) (net 27))
  (segment (start 139.5 110.05) (end 141.78641 110.05) (width 0.25) (layer In1.Cu) (net 27))
  (segment (start 147.4 88.93641) (end 137.50001 98.8364) (width 0.25) (layer In1.Cu) (net 27))
  (segment (start 147.4 51.08154) (end 147.4 88.93641) (width 0.25) (layer In1.Cu) (net 27))
  (segment (start 136.418401 40.099941) (end 147.4 51.08154) (width 0.25) (layer In1.Cu) (net 27))
  (segment (start 141.78641 110.05) (end 154.400019 122.663609) (width 0.25) (layer In1.Cu) (net 27))
  (segment (start 121.970059 40.099941) (end 136.418401 40.099941) (width 0.25) (layer In1.Cu) (net 27))
  (segment (start 154.40002 129.10998) (end 152.864999 130.645001) (width 0.25) (layer In1.Cu) (net 27))
  (segment (start 137.50001 98.8364) (end 137.50001 108.05001) (width 0.25) (layer In1.Cu) (net 27))
  (segment (start 118.549998 43.520002) (end 121.970059 40.099941) (width 0.25) (layer In1.Cu) (net 27))
  (segment (start 118.4 43.520002) (end 117.900001 44.020001) (width 0.25) (layer In1.Cu) (net 27))
  (segment (start 118.549998 43.520002) (end 118.4 43.520002) (width 0.25) (layer In1.Cu) (net 27))
  (segment (start 153.95001 127.01999) (end 153.95001 122.85001) (width 0.25) (layer In1.Cu) (net 28) (tstamp 600A1F64))
  (segment (start 153.95001 122.85001) (end 142.6 111.5) (width 0.25) (layer In1.Cu) (net 28) (tstamp 600A1F66))
  (segment (start 137.05 110.45) (end 137.05 98.65) (width 0.25) (layer In1.Cu) (net 28) (tstamp 600A1F67))
  (segment (start 142.6 111.5) (end 138.1 111.5) (width 0.25) (layer In1.Cu) (net 28) (tstamp 600A1F68))
  (segment (start 138.1 111.5) (end 137.05 110.45) (width 0.25) (layer In1.Cu) (net 28) (tstamp 600A1F69))
  (segment (start 123.920049 40.549951) (end 120.249999 44.220001) (width 0.25) (layer In1.Cu) (net 28) (tstamp 600A207B))
  (segment (start 146.90001 88.79999) (end 146.900009 51.217959) (width 0.25) (layer In1.Cu) (net 28) (tstamp 600A207D))
  (segment (start 136.232001 40.549951) (end 123.920049 40.549951) (width 0.25) (layer In1.Cu) (net 28) (tstamp 600A2082))
  (segment (start 137.05 98.65) (end 146.90001 88.79999) (width 0.25) (layer In1.Cu) (net 28) (tstamp 600A2085))
  (segment (start 146.900009 51.217959) (end 136.232001 40.549951) (width 0.25) (layer In1.Cu) (net 28) (tstamp 600A2088))
  (segment (start 151.5 129.47) (end 151.27 129.47) (width 0.25) (layer In1.Cu) (net 28))
  (segment (start 153.95001 127.01999) (end 151.5 129.47) (width 0.25) (layer In1.Cu) (net 28))
  (segment (start 142.567822 112.4) (end 138 112.4) (width 0.25) (layer In1.Cu) (net 29) (tstamp 600A1F0C))
  (segment (start 153.5 123.332178) (end 142.567822 112.4) (width 0.25) (layer In1.Cu) (net 29) (tstamp 600A1F0D))
  (segment (start 125.870039 40.999961) (end 122.649999 44.220001) (width 0.25) (layer In1.Cu) (net 29) (tstamp 600A1F0F))
  (segment (start 146.45 88.43641) (end 146.45 51.40436) (width 0.25) (layer In1.Cu) (net 29) (tstamp 600A1F10))
  (segment (start 138 112.4) (end 136.50006 110.90006) (width 0.25) (layer In1.Cu) (net 29) (tstamp 600A1F14))
  (segment (start 153.5 126.768491) (end 153.5 123.332178) (width 0.25) (layer In1.Cu) (net 29) (tstamp 600A1F17))
  (segment (start 136.50006 110.90006) (end 136.50006 98.38635) (width 0.25) (layer In1.Cu) (net 29) (tstamp 600A1F18))
  (segment (start 136.50006 98.38635) (end 146.45 88.43641) (width 0.25) (layer In1.Cu) (net 29) (tstamp 600A1F1A))
  (segment (start 136.045601 40.999961) (end 125.870039 40.999961) (width 0.25) (layer In1.Cu) (net 29) (tstamp 600A1F1C))
  (segment (start 146.45 51.40436) (end 136.045601 40.999961) (width 0.25) (layer In1.Cu) (net 29) (tstamp 600A1F1D))
  (segment (start 150.094999 128.105001) (end 148.73 129.47) (width 0.25) (layer In1.Cu) (net 29))
  (segment (start 152.16349 128.105001) (end 150.094999 128.105001) (width 0.25) (layer In1.Cu) (net 29))
  (segment (start 153.5 126.768491) (end 152.16349 128.105001) (width 0.25) (layer In1.Cu) (net 29))
  (segment (start 150.104998 122.118588) (end 141.0364 113.04999) (width 0.25) (layer In1.Cu) (net 30) (tstamp 600A1F52))
  (segment (start 137.1864 113.04999) (end 136.05005 111.91364) (width 0.25) (layer In1.Cu) (net 30) (tstamp 600A1F53))
  (segment (start 136.05005 111.91364) (end 136.05005 98.19995) (width 0.25) (layer In1.Cu) (net 30) (tstamp 600A1F54))
  (segment (start 152.9 123.368588) (end 151.65 122.118588) (width 0.25) (layer In1.Cu) (net 30) (tstamp 600A1F55))
  (segment (start 145.700009 51.290779) (end 135.859201 41.449971) (width 0.25) (layer In1.Cu) (net 30) (tstamp 600A1F57))
  (segment (start 135.859201 41.449971) (end 127.820029 41.449971) (width 0.25) (layer In1.Cu) (net 30) (tstamp 600A1F5A))
  (segment (start 151.65 122.118588) (end 150.104998 122.118588) (width 0.25) (layer In1.Cu) (net 30) (tstamp 600A1F5C))
  (segment (start 127.820029 41.449971) (end 125.049999 44.220001) (width 0.25) (layer In1.Cu) (net 30) (tstamp 600A1F5D))
  (segment (start 145.70001 88.54999) (end 145.700009 51.290779) (width 0.25) (layer In1.Cu) (net 30) (tstamp 600A1F5E))
  (segment (start 141.0364 113.04999) (end 137.1864 113.04999) (width 0.25) (layer In1.Cu) (net 30) (tstamp 600A1F5F))
  (segment (start 136.05005 98.19995) (end 145.70001 88.54999) (width 0.25) (layer In1.Cu) (net 30) (tstamp 600A1F61))
  (segment (start 152.9 125.3) (end 151.27 126.93) (width 0.25) (layer In1.Cu) (net 30))
  (segment (start 152.9 123.368588) (end 152.9 125.3) (width 0.25) (layer In1.Cu) (net 30))
  (segment (start 152.425001 123.529999) (end 151.845002 122.95) (width 0.25) (layer In1.Cu) (net 31) (tstamp 600A1EFB))
  (segment (start 145.25 51.47718) (end 135.672801 41.899981) (width 0.25) (layer In1.Cu) (net 31) (tstamp 600A1EFC))
  (segment (start 145.25 88.28641) (end 145.25 51.47718) (width 0.25) (layer In1.Cu) (net 31) (tstamp 600A1EFD))
  (segment (start 135.60004 112.10004) (end 135.60004 97.93637) (width 0.25) (layer In1.Cu) (net 31) (tstamp 600A1F00))
  (segment (start 135.60004 97.93637) (end 145.25 88.28641) (width 0.25) (layer In1.Cu) (net 31) (tstamp 600A1F01))
  (segment (start 137 113.5) (end 135.60004 112.10004) (width 0.25) (layer In1.Cu) (net 31) (tstamp 600A1F03))
  (segment (start 135.672801 41.899981) (end 129.770019 41.899981) (width 0.25) (layer In1.Cu) (net 31) (tstamp 600A1F04))
  (segment (start 151.845002 122.95) (end 150.3 122.95) (width 0.25) (layer In1.Cu) (net 31) (tstamp 600A1F05))
  (segment (start 150.3 122.95) (end 140.85 113.5) (width 0.25) (layer In1.Cu) (net 31) (tstamp 600A1F06))
  (segment (start 129.770019 41.899981) (end 127.449999 44.220001) (width 0.25) (layer In1.Cu) (net 31) (tstamp 600A1F07))
  (segment (start 140.85 113.5) (end 137 113.5) (width 0.25) (layer In1.Cu) (net 31) (tstamp 600A1F09))
  (segment (start 149.905001 125.754999) (end 148.73 126.93) (width 0.25) (layer In1.Cu) (net 31))
  (segment (start 151.644003 125.754999) (end 149.905001 125.754999) (width 0.25) (layer In1.Cu) (net 31))
  (segment (start 152.445001 124.954001) (end 151.644003 125.754999) (width 0.25) (layer In1.Cu) (net 31))
  (segment (start 152.445001 123.825999) (end 152.445001 124.954001) (width 0.25) (layer In1.Cu) (net 31))
  (segment (start 152.425001 123.805999) (end 152.445001 123.825999) (width 0.25) (layer In1.Cu) (net 31))
  (segment (start 152.425001 123.529999) (end 152.425001 123.805999) (width 0.25) (layer In1.Cu) (net 31))
  (segment (start 140.172811 114.149991) (end 149.2 123.17718) (width 0.25) (layer In1.Cu) (net 32) (tstamp 600A1F41))
  (segment (start 135.486401 42.349991) (end 143.85001 50.7136) (width 0.25) (layer In1.Cu) (net 32) (tstamp 600A1F42))
  (segment (start 143.85001 89.04999) (end 135.15003 97.74997) (width 0.25) (layer In1.Cu) (net 32) (tstamp 600A1F44))
  (segment (start 131.720009 42.349991) (end 135.486401 42.349991) (width 0.25) (layer In1.Cu) (net 32) (tstamp 600A1F45))
  (segment (start 135.15003 97.74997) (end 135.15003 112.30003) (width 0.25) (layer In1.Cu) (net 32) (tstamp 600A1F4A))
  (segment (start 136.99999 114.14999) (end 140.172811 114.149991) (width 0.25) (layer In1.Cu) (net 32) (tstamp 600A1F4B))
  (segment (start 129.849999 44.220001) (end 131.720009 42.349991) (width 0.25) (layer In1.Cu) (net 32) (tstamp 600A1F4E))
  (segment (start 143.85001 50.7136) (end 143.85001 89.04999) (width 0.25) (layer In1.Cu) (net 32) (tstamp 600A1F4F))
  (segment (start 135.15003 112.30003) (end 136.99999 114.14999) (width 0.25) (layer In1.Cu) (net 32) (tstamp 600A1F59))
  (segment (start 149.78718 123.17718) (end 151.25 124.64) (width 0.25) (layer In1.Cu) (net 32) (tstamp 600A1F5B))
  (segment (start 149.2 123.17718) (end 149.78718 123.17718) (width 0.25) (layer In1.Cu) (net 32) (tstamp 600A1F62))
  (segment (start 143.4 50.9) (end 135.3 42.8) (width 0.25) (layer In1.Cu) (net 33) (tstamp 600A1F29))
  (segment (start 133.15 43.32) (end 132.249999 44.220001) (width 0.25) (layer In1.Cu) (net 33) (tstamp 600A1F2A))
  (segment (start 148.71 123.32359) (end 139.98641 114.6) (width 0.25) (layer In1.Cu) (net 33) (tstamp 600A1F2B))
  (segment (start 148.71 124.64) (end 148.71 123.32359) (width 0.25) (layer In1.Cu) (net 33) (tstamp 600A1F2D))
  (segment (start 143.4 88.63641) (end 143.4 50.9) (width 0.25) (layer In1.Cu) (net 33) (tstamp 600A1F30))
  (segment (start 134.70002 112.95002) (end 134.70002 97.33639) (width 0.25) (layer In1.Cu) (net 33) (tstamp 600A1F31))
  (segment (start 134.70002 97.33639) (end 143.4 88.63641) (width 0.25) (layer In1.Cu) (net 33) (tstamp 600A1F35))
  (segment (start 136.35 114.6) (end 134.70002 112.95002) (width 0.25) (layer In1.Cu) (net 33) (tstamp 600A1F3A))
  (segment (start 135.3 42.8) (end 133.15 42.8) (width 0.25) (layer In1.Cu) (net 33) (tstamp 600A1F3B))
  (segment (start 133.15 42.8) (end 133.15 43.32) (width 0.25) (layer In1.Cu) (net 33) (tstamp 600A1F3C))
  (segment (start 139.98641 114.6) (end 136.35 114.6) (width 0.25) (layer In1.Cu) (net 33) (tstamp 600A1F3E))
  (segment (start 150.094999 133.185001) (end 151.27 132.01) (width 0.25) (layer In1.Cu) (net 34))
  (segment (start 148.085001 133.185001) (end 150.094999 133.185001) (width 0.25) (layer In1.Cu) (net 34))
  (segment (start 147.450103 132.550103) (end 148.085001 133.185001) (width 0.25) (layer In1.Cu) (net 34))
  (segment (start 139.84999 115.09999) (end 147.450103 122.700103) (width 0.25) (layer In1.Cu) (net 34))
  (segment (start 147.450103 122.700103) (end 147.450103 132.550103) (width 0.25) (layer In1.Cu) (net 34))
  (segment (start 134.25001 113.50001) (end 135.84999 115.09999) (width 0.25) (layer In1.Cu) (net 34))
  (segment (start 135.84999 115.09999) (end 139.84999 115.09999) (width 0.25) (layer In1.Cu) (net 34))
  (segment (start 134.25001 97.14999) (end 134.25001 113.50001) (width 0.25) (layer In1.Cu) (net 34))
  (segment (start 142.65005 52.220052) (end 142.65005 88.74995) (width 0.25) (layer In1.Cu) (net 34))
  (segment (start 142.65005 88.74995) (end 134.25001 97.14999) (width 0.25) (layer In1.Cu) (net 34))
  (segment (start 134.649999 44.220001) (end 142.65005 52.220052) (width 0.25) (layer In1.Cu) (net 34))
  (segment (start 91.14996 53.970042) (end 98.700001 46.420001) (width 0.25) (layer In1.Cu) (net 35))
  (segment (start 99.55 96.68641) (end 91.14996 88.28637) (width 0.25) (layer In1.Cu) (net 35))
  (segment (start 91.14996 88.28637) (end 91.14996 53.970042) (width 0.25) (layer In1.Cu) (net 35))
  (segment (start 98.45 115.35) (end 99.55 114.25) (width 0.25) (layer In1.Cu) (net 35))
  (segment (start 99.55 114.25) (end 99.55 96.68641) (width 0.25) (layer In1.Cu) (net 35))
  (segment (start 86.349907 132.089095) (end 86.349907 122.963683) (width 0.25) (layer In1.Cu) (net 35))
  (segment (start 86.349907 122.963683) (end 93.96359 115.35) (width 0.25) (layer In1.Cu) (net 35))
  (segment (start 85.204001 133.235001) (end 86.349907 132.089095) (width 0.25) (layer In1.Cu) (net 35))
  (segment (start 93.96359 115.35) (end 98.45 115.35) (width 0.25) (layer In1.Cu) (net 35))
  (segment (start 83.464999 133.235001) (end 85.204001 133.235001) (width 0.25) (layer In1.Cu) (net 35))
  (segment (start 82.1 134.6) (end 83.464999 133.235001) (width 0.25) (layer In1.Cu) (net 35))
  (segment (start 147.000093 132.820093) (end 148.73 134.55) (width 0.25) (layer In1.Cu) (net 36))
  (segment (start 147.000093 123.163683) (end 147.000093 132.820093) (width 0.25) (layer In1.Cu) (net 36))
  (segment (start 139.38641 115.55) (end 147.000093 123.163683) (width 0.25) (layer In1.Cu) (net 36))
  (segment (start 134.9 115.55) (end 139.38641 115.55) (width 0.25) (layer In1.Cu) (net 36))
  (segment (start 133.8 96.88641) (end 133.8 114.45) (width 0.25) (layer In1.Cu) (net 36))
  (segment (start 142.20004 88.48637) (end 133.8 96.88641) (width 0.25) (layer In1.Cu) (net 36))
  (segment (start 142.20004 54.170042) (end 142.20004 88.48637) (width 0.25) (layer In1.Cu) (net 36))
  (segment (start 133.8 114.45) (end 134.9 115.55) (width 0.25) (layer In1.Cu) (net 36))
  (segment (start 134.649999 46.620001) (end 142.20004 54.170042) (width 0.25) (layer In1.Cu) (net 36))
  (segment (start 91.59997 55.920032) (end 98.700001 48.820001) (width 0.25) (layer In1.Cu) (net 37))
  (segment (start 91.59997 88.09997) (end 91.59997 55.920032) (width 0.25) (layer In1.Cu) (net 37))
  (segment (start 100.05 114.8) (end 100.05 96.55) (width 0.25) (layer In1.Cu) (net 37))
  (segment (start 98.85001 115.99999) (end 100.05 114.8) (width 0.25) (layer In1.Cu) (net 37))
  (segment (start 94.14078 115.99999) (end 98.85001 115.99999) (width 0.25) (layer In1.Cu) (net 37))
  (segment (start 86.799916 123.340854) (end 94.14078 115.99999) (width 0.25) (layer In1.Cu) (net 37))
  (segment (start 100.05 96.55) (end 91.59997 88.09997) (width 0.25) (layer In1.Cu) (net 37))
  (segment (start 86.799915 134.363675) (end 86.799916 123.340854) (width 0.25) (layer In1.Cu) (net 37))
  (segment (start 86.56359 134.6) (end 86.799915 134.363675) (width 0.25) (layer In1.Cu) (net 37))
  (segment (start 84.64 134.6) (end 86.56359 134.6) (width 0.25) (layer In1.Cu) (net 37))
  (segment (start 147.711411 135.725001) (end 150.094999 135.725001) (width 0.25) (layer In1.Cu) (net 38))
  (segment (start 146.550085 134.563675) (end 147.711411 135.725001) (width 0.25) (layer In1.Cu) (net 38))
  (segment (start 146.550084 123.540854) (end 146.550085 134.563675) (width 0.25) (layer In1.Cu) (net 38))
  (segment (start 139.20922 116.19999) (end 146.550084 123.540854) (width 0.25) (layer In1.Cu) (net 38))
  (segment (start 134.49999 116.19999) (end 139.20922 116.19999) (width 0.25) (layer In1.Cu) (net 38))
  (segment (start 133.3 96.75) (end 133.3 115) (width 0.25) (layer In1.Cu) (net 38))
  (segment (start 150.094999 135.725001) (end 151.27 134.55) (width 0.25) (layer In1.Cu) (net 38))
  (segment (start 133.3 115) (end 134.49999 116.19999) (width 0.25) (layer In1.Cu) (net 38))
  (segment (start 141.75003 56.120032) (end 141.75003 88.29997) (width 0.25) (layer In1.Cu) (net 38))
  (segment (start 141.75003 88.29997) (end 133.3 96.75) (width 0.25) (layer In1.Cu) (net 38))
  (segment (start 134.649999 49.020001) (end 141.75003 56.120032) (width 0.25) (layer In1.Cu) (net 38))
  (segment (start 99.55 116.45) (end 100.7 115.3) (width 0.25) (layer In1.Cu) (net 39))
  (segment (start 94.32718 116.45) (end 99.55 116.45) (width 0.25) (layer In1.Cu) (net 39))
  (segment (start 100.7 96.35) (end 92.04998 87.69998) (width 0.25) (layer In1.Cu) (net 39))
  (segment (start 92.04998 87.69998) (end 92.04998 57.870022) (width 0.25) (layer In1.Cu) (net 39))
  (segment (start 92.04998 57.870022) (end 98.700001 51.220001) (width 0.25) (layer In1.Cu) (net 39))
  (segment (start 100.7 115.3) (end 100.7 96.35) (width 0.25) (layer In1.Cu) (net 39))
  (segment (start 82.1 137.14) (end 83.275001 135.964999) (width 0.25) (layer In1.Cu) (net 39))
  (segment (start 87.249924 134.550076) (end 87.249925 123.527255) (width 0.25) (layer In1.Cu) (net 39))
  (segment (start 87.249925 123.527255) (end 94.32718 116.45) (width 0.25) (layer In1.Cu) (net 39))
  (segment (start 85.835001 135.964999) (end 87.249924 134.550076) (width 0.25) (layer In1.Cu) (net 39))
  (segment (start 83.275001 135.964999) (end 85.835001 135.964999) (width 0.25) (layer In1.Cu) (net 39))
  (segment (start 150.094999 138.265001) (end 151.27 137.09) (width 0.25) (layer In1.Cu) (net 40))
  (segment (start 146.515001 138.265001) (end 150.094999 138.265001) (width 0.25) (layer In1.Cu) (net 40))
  (segment (start 146.100075 123.727255) (end 146.100076 137.850076) (width 0.25) (layer In1.Cu) (net 40))
  (segment (start 146.100076 137.850076) (end 146.515001 138.265001) (width 0.25) (layer In1.Cu) (net 40))
  (segment (start 133.8 116.65) (end 139.02282 116.65) (width 0.25) (layer In1.Cu) (net 40))
  (segment (start 139.02282 116.65) (end 146.100075 123.727255) (width 0.25) (layer In1.Cu) (net 40))
  (segment (start 132.65 96.55) (end 132.65 115.5) (width 0.25) (layer In1.Cu) (net 40))
  (segment (start 141.30002 87.89998) (end 132.65 96.55) (width 0.25) (layer In1.Cu) (net 40))
  (segment (start 141.30002 58.070022) (end 141.30002 87.89998) (width 0.25) (layer In1.Cu) (net 40))
  (segment (start 132.65 115.5) (end 133.8 116.65) (width 0.25) (layer In1.Cu) (net 40))
  (segment (start 134.649999 51.420001) (end 141.30002 58.070022) (width 0.25) (layer In1.Cu) (net 40))
  (segment (start 92.49999 59.820012) (end 98.700001 53.620001) (width 0.25) (layer In1.Cu) (net 41))
  (segment (start 101.3 96.3) (end 92.49999 87.49999) (width 0.25) (layer In1.Cu) (net 41))
  (segment (start 100 117.45) (end 101.3 116.15) (width 0.25) (layer In1.Cu) (net 41))
  (segment (start 93.96359 117.45) (end 100 117.45) (width 0.25) (layer In1.Cu) (net 41))
  (segment (start 92.49999 87.49999) (end 92.49999 59.820012) (width 0.25) (layer In1.Cu) (net 41))
  (segment (start 101.3 116.15) (end 101.3 96.3) (width 0.25) (layer In1.Cu) (net 41))
  (segment (start 82.1 139.68) (end 83.464999 138.315001) (width 0.25) (layer In1.Cu) (net 41))
  (segment (start 83.464999 138.315001) (end 87.384999 138.315001) (width 0.25) (layer In1.Cu) (net 41))
  (segment (start 87.384999 138.265001) (end 87.699933 137.950067) (width 0.25) (layer In1.Cu) (net 41))
  (segment (start 87.384999 138.315001) (end 87.384999 138.265001) (width 0.25) (layer In1.Cu) (net 41))
  (segment (start 87.699934 123.713656) (end 93.96359 117.45) (width 0.25) (layer In1.Cu) (net 41))
  (segment (start 87.699933 137.950067) (end 87.699934 123.713656) (width 0.25) (layer In1.Cu) (net 41))
  (segment (start 146.355001 140.805001) (end 150.094999 140.805001) (width 0.25) (layer In1.Cu) (net 42))
  (segment (start 150.094999 140.805001) (end 151.27 139.63) (width 0.25) (layer In1.Cu) (net 42))
  (segment (start 145.650067 140.100067) (end 146.355001 140.805001) (width 0.25) (layer In1.Cu) (net 42))
  (segment (start 145.650066 123.913656) (end 145.650067 140.100067) (width 0.25) (layer In1.Cu) (net 42))
  (segment (start 133.35 117.65) (end 139.38641 117.65) (width 0.25) (layer In1.Cu) (net 42))
  (segment (start 132.05 116.35) (end 133.35 117.65) (width 0.25) (layer In1.Cu) (net 42))
  (segment (start 132.05 96.5) (end 132.05 116.35) (width 0.25) (layer In1.Cu) (net 42))
  (segment (start 140.85001 87.69999) (end 132.05 96.5) (width 0.25) (layer In1.Cu) (net 42))
  (segment (start 139.38641 117.65) (end 145.650066 123.913656) (width 0.25) (layer In1.Cu) (net 42))
  (segment (start 140.85001 60.020012) (end 140.85001 87.69999) (width 0.25) (layer In1.Cu) (net 42))
  (segment (start 134.649999 53.820001) (end 140.85001 60.020012) (width 0.25) (layer In1.Cu) (net 42))
  (segment (start 83.275001 141.044999) (end 87.255001 141.044999) (width 0.25) (layer In1.Cu) (net 43))
  (segment (start 82.1 142.22) (end 83.275001 141.044999) (width 0.25) (layer In1.Cu) (net 43))
  (segment (start 88.149943 140.150057) (end 88.149943 123.900057) (width 0.25) (layer In1.Cu) (net 43))
  (segment (start 87.255001 141.044999) (end 88.149943 140.150057) (width 0.25) (layer In1.Cu) (net 43))
  (segment (start 88.149943 123.900057) (end 94.05 118) (width 0.25) (layer In1.Cu) (net 43))
  (segment (start 100.25 118) (end 102 116.25) (width 0.25) (layer In1.Cu) (net 43))
  (segment (start 94.05 118) (end 100.25 118) (width 0.25) (layer In1.Cu) (net 43))
  (segment (start 102 116.25) (end 102 96.15) (width 0.25) (layer In1.Cu) (net 43))
  (segment (start 102 96.15) (end 92.95 87.1) (width 0.25) (layer In1.Cu) (net 43))
  (segment (start 92.95 61.770002) (end 98.700001 56.020001) (width 0.25) (layer In1.Cu) (net 43))
  (segment (start 92.95 87.1) (end 92.95 61.770002) (width 0.25) (layer In1.Cu) (net 43))
  (segment (start 145.200057 142.500057) (end 146.045001 143.345001) (width 0.25) (layer In1.Cu) (net 44))
  (segment (start 139.3 118.2) (end 145.200057 124.100057) (width 0.25) (layer In1.Cu) (net 44))
  (segment (start 133.1 118.2) (end 139.3 118.2) (width 0.25) (layer In1.Cu) (net 44))
  (segment (start 131.35 116.45) (end 133.1 118.2) (width 0.25) (layer In1.Cu) (net 44))
  (segment (start 150.094999 143.345001) (end 151.27 142.17) (width 0.25) (layer In1.Cu) (net 44))
  (segment (start 131.35 96.35) (end 131.35 116.45) (width 0.25) (layer In1.Cu) (net 44))
  (segment (start 140.4 87.3) (end 131.35 96.35) (width 0.25) (layer In1.Cu) (net 44))
  (segment (start 146.045001 143.345001) (end 150.094999 143.345001) (width 0.25) (layer In1.Cu) (net 44))
  (segment (start 140.4 61.970002) (end 140.4 87.3) (width 0.25) (layer In1.Cu) (net 44))
  (segment (start 145.200057 124.100057) (end 145.200057 142.500057) (width 0.25) (layer In1.Cu) (net 44))
  (segment (start 134.649999 56.220001) (end 140.4 61.970002) (width 0.25) (layer In1.Cu) (net 44))
  (segment (start 83.464999 143.395001) (end 87.454999 143.395001) (width 0.25) (layer In1.Cu) (net 45))
  (segment (start 82.1 144.76) (end 83.464999 143.395001) (width 0.25) (layer In1.Cu) (net 45))
  (segment (start 87.454999 143.395001) (end 88.599952 142.250048) (width 0.25) (layer In1.Cu) (net 45))
  (segment (start 88.599953 124.363637) (end 94.36359 118.6) (width 0.25) (layer In1.Cu) (net 45))
  (segment (start 88.599952 142.250048) (end 88.599953 124.363637) (width 0.25) (layer In1.Cu) (net 45))
  (segment (start 100.65 118.6) (end 102.5 116.75) (width 0.25) (layer In1.Cu) (net 45))
  (segment (start 94.36359 118.6) (end 100.65 118.6) (width 0.25) (layer In1.Cu) (net 45))
  (segment (start 102.5 95.77282) (end 93.549922 86.822742) (width 0.25) (layer In1.Cu) (net 45))
  (segment (start 102.5 116.75) (end 102.5 95.77282) (width 0.25) (layer In1.Cu) (net 45))
  (segment (start 93.549922 63.57008) (end 98.700001 58.420001) (width 0.25) (layer In1.Cu) (net 45))
  (segment (start 93.549922 86.822742) (end 93.549922 63.57008) (width 0.25) (layer In1.Cu) (net 45))
  (segment (start 150.094999 145.885001) (end 151.27 144.71) (width 0.25) (layer In1.Cu) (net 46))
  (segment (start 145.885001 145.885001) (end 150.094999 145.885001) (width 0.25) (layer In1.Cu) (net 46))
  (segment (start 144.750048 144.750048) (end 145.885001 145.885001) (width 0.25) (layer In1.Cu) (net 46))
  (segment (start 138.98641 118.8) (end 144.750047 124.563637) (width 0.25) (layer In1.Cu) (net 46))
  (segment (start 132.7 118.8) (end 138.98641 118.8) (width 0.25) (layer In1.Cu) (net 46))
  (segment (start 130.85 95.97282) (end 130.85 116.95) (width 0.25) (layer In1.Cu) (net 46))
  (segment (start 139.800078 87.022742) (end 130.85 95.97282) (width 0.25) (layer In1.Cu) (net 46))
  (segment (start 130.85 116.95) (end 132.7 118.8) (width 0.25) (layer In1.Cu) (net 46))
  (segment (start 139.800078 63.77008) (end 139.800078 87.022742) (width 0.25) (layer In1.Cu) (net 46))
  (segment (start 144.750047 124.563637) (end 144.750048 144.750048) (width 0.25) (layer In1.Cu) (net 46))
  (segment (start 134.649999 58.620001) (end 139.800078 63.77008) (width 0.25) (layer In1.Cu) (net 46))
  (segment (start 93.999932 86.636342) (end 93.999932 65.52007) (width 0.25) (layer In1.Cu) (net 47))
  (segment (start 102.95 95.58641) (end 93.999932 86.636342) (width 0.25) (layer In1.Cu) (net 47))
  (segment (start 100.95 119.5) (end 102.95 117.5) (width 0.25) (layer In1.Cu) (net 47))
  (segment (start 102.95 117.5) (end 102.95 95.58641) (width 0.25) (layer In1.Cu) (net 47))
  (segment (start 94.1 119.5) (end 100.95 119.5) (width 0.25) (layer In1.Cu) (net 47))
  (segment (start 89.049962 144.950038) (end 89.049962 124.550038) (width 0.25) (layer In1.Cu) (net 47))
  (segment (start 88.064999 145.935001) (end 89.049962 144.950038) (width 0.25) (layer In1.Cu) (net 47))
  (segment (start 81.725997 145.935001) (end 88.064999 145.935001) (width 0.25) (layer In1.Cu) (net 47))
  (segment (start 80.924999 146.735999) (end 81.725997 145.935001) (width 0.25) (layer In1.Cu) (net 47))
  (segment (start 89.049962 124.550038) (end 94.1 119.5) (width 0.25) (layer In1.Cu) (net 47))
  (segment (start 80.924999 148.664999) (end 80.924999 146.735999) (width 0.25) (layer In1.Cu) (net 47))
  (segment (start 93.999932 65.52007) (end 98.700001 60.820001) (width 0.25) (layer In1.Cu) (net 47))
  (segment (start 82.1 149.84) (end 80.924999 148.664999) (width 0.25) (layer In1.Cu) (net 47))
  (segment (start 150.094999 148.425001) (end 151.27 147.25) (width 0.25) (layer In1.Cu) (net 48))
  (segment (start 144.300038 146.650038) (end 146.075001 148.425001) (width 0.25) (layer In1.Cu) (net 48))
  (segment (start 144.300038 124.750038) (end 144.300038 146.650038) (width 0.25) (layer In1.Cu) (net 48))
  (segment (start 132.4 119.7) (end 139.25 119.7) (width 0.25) (layer In1.Cu) (net 48))
  (segment (start 130.4 117.7) (end 132.4 119.7) (width 0.25) (layer In1.Cu) (net 48))
  (segment (start 130.4 95.78641) (end 130.4 117.7) (width 0.25) (layer In1.Cu) (net 48))
  (segment (start 139.25 119.7) (end 144.300038 124.750038) (width 0.25) (layer In1.Cu) (net 48))
  (segment (start 139.350068 86.836342) (end 130.4 95.78641) (width 0.25) (layer In1.Cu) (net 48))
  (segment (start 139.350068 65.72007) (end 139.350068 86.836342) (width 0.25) (layer In1.Cu) (net 48))
  (segment (start 146.075001 148.425001) (end 150.094999 148.425001) (width 0.25) (layer In1.Cu) (net 48))
  (segment (start 134.649999 61.020001) (end 139.350068 65.72007) (width 0.25) (layer In1.Cu) (net 48))
  (segment (start 88.974999 148.475001) (end 89.499972 147.950028) (width 0.25) (layer In1.Cu) (net 49))
  (segment (start 83.275001 148.475001) (end 88.974999 148.475001) (width 0.25) (layer In1.Cu) (net 49))
  (segment (start 82.1 147.3) (end 83.275001 148.475001) (width 0.25) (layer In1.Cu) (net 49))
  (segment (start 89.499972 147.950028) (end 89.499972 124.850028) (width 0.25) (layer In1.Cu) (net 49))
  (segment (start 89.499972 124.850028) (end 94.3 120.05) (width 0.25) (layer In1.Cu) (net 49))
  (segment (start 94.3 120.05) (end 101.05 120.05) (width 0.25) (layer In1.Cu) (net 49))
  (segment (start 101.05 120.05) (end 103.55 117.55) (width 0.25) (layer In1.Cu) (net 49))
  (segment (start 103.55 117.55) (end 103.55 95.55) (width 0.25) (layer In1.Cu) (net 49))
  (segment (start 94.449942 67.47006) (end 98.700001 63.220001) (width 0.25) (layer In1.Cu) (net 49))
  (segment (start 94.449942 86.449942) (end 94.449942 67.47006) (width 0.25) (layer In1.Cu) (net 49))
  (segment (start 103.55 95.55) (end 94.449942 86.449942) (width 0.25) (layer In1.Cu) (net 49))
  (segment (start 150.094999 150.965001) (end 151.27 149.79) (width 0.25) (layer In1.Cu) (net 50))
  (segment (start 143.850028 149.300028) (end 145.515001 150.965001) (width 0.25) (layer In1.Cu) (net 50))
  (segment (start 145.515001 150.965001) (end 150.094999 150.965001) (width 0.25) (layer In1.Cu) (net 50))
  (segment (start 139.05 120.25) (end 143.850028 125.050028) (width 0.25) (layer In1.Cu) (net 50))
  (segment (start 132.3 120.25) (end 139.05 120.25) (width 0.25) (layer In1.Cu) (net 50))
  (segment (start 129.8 117.75) (end 132.3 120.25) (width 0.25) (layer In1.Cu) (net 50))
  (segment (start 129.8 95.75) (end 129.8 117.75) (width 0.25) (layer In1.Cu) (net 50))
  (segment (start 138.900058 86.649942) (end 129.8 95.75) (width 0.25) (layer In1.Cu) (net 50))
  (segment (start 138.900058 67.67006) (end 138.900058 86.649942) (width 0.25) (layer In1.Cu) (net 50))
  (segment (start 143.850028 125.050028) (end 143.850028 149.300028) (width 0.25) (layer In1.Cu) (net 50))
  (segment (start 134.649999 63.420001) (end 138.900058 67.67006) (width 0.25) (layer In1.Cu) (net 50))
  (segment (start 94.899952 69.42005) (end 98.700001 65.620001) (width 0.25) (layer In1.Cu) (net 51))
  (segment (start 94.899952 86.149952) (end 94.899952 69.42005) (width 0.25) (layer In1.Cu) (net 51))
  (segment (start 104 95.25) (end 94.899952 86.149952) (width 0.25) (layer In1.Cu) (net 51))
  (segment (start 102.45 120.7) (end 104 119.15) (width 0.25) (layer In1.Cu) (net 51))
  (segment (start 94.39077 120.7) (end 102.45 120.7) (width 0.25) (layer In1.Cu) (net 51))
  (segment (start 89.949982 125.140788) (end 94.39077 120.7) (width 0.25) (layer In1.Cu) (net 51))
  (segment (start 88.245001 151.204999) (end 89.949981 149.500019) (width 0.25) (layer In1.Cu) (net 51))
  (segment (start 83.275001 151.204999) (end 88.245001 151.204999) (width 0.25) (layer In1.Cu) (net 51))
  (segment (start 104 119.15) (end 104 95.25) (width 0.25) (layer In1.Cu) (net 51))
  (segment (start 89.949981 149.500019) (end 89.949982 125.140788) (width 0.25) (layer In1.Cu) (net 51))
  (segment (start 82.1 152.38) (end 83.275001 151.204999) (width 0.25) (layer In1.Cu) (net 51))
  (segment (start 150.094999 153.505001) (end 151.27 152.33) (width 0.25) (layer In1.Cu) (net 52))
  (segment (start 144.605001 153.505001) (end 150.094999 153.505001) (width 0.25) (layer In1.Cu) (net 52))
  (segment (start 143.400019 152.300019) (end 144.605001 153.505001) (width 0.25) (layer In1.Cu) (net 52))
  (segment (start 143.400018 125.340788) (end 143.400019 152.300019) (width 0.25) (layer In1.Cu) (net 52))
  (segment (start 138.95923 120.9) (end 143.400018 125.340788) (width 0.25) (layer In1.Cu) (net 52))
  (segment (start 130.9 120.9) (end 138.95923 120.9) (width 0.25) (layer In1.Cu) (net 52))
  (segment (start 129.35 119.35) (end 130.9 120.9) (width 0.25) (layer In1.Cu) (net 52))
  (segment (start 129.35 95.45) (end 129.35 119.35) (width 0.25) (layer In1.Cu) (net 52))
  (segment (start 138.450048 86.349952) (end 129.35 95.45) (width 0.25) (layer In1.Cu) (net 52))
  (segment (start 138.450048 69.62005) (end 138.450048 86.349952) (width 0.25) (layer In1.Cu) (net 52))
  (segment (start 134.649999 65.820001) (end 138.450048 69.62005) (width 0.25) (layer In1.Cu) (net 52))
  (segment (start 83.464999 153.555001) (end 88.844999 153.555001) (width 0.25) (layer In1.Cu) (net 53))
  (segment (start 82.1 154.92) (end 83.464999 153.555001) (width 0.25) (layer In1.Cu) (net 53))
  (segment (start 90.399991 125.327189) (end 94.477199 121.249981) (width 0.25) (layer In1.Cu) (net 53))
  (segment (start 90.39999 152.00001) (end 90.399991 125.327189) (width 0.25) (layer In1.Cu) (net 53))
  (segment (start 88.844999 153.555001) (end 90.39999 152.00001) (width 0.25) (layer In1.Cu) (net 53))
  (segment (start 94.477199 121.249981) (end 102.650019 121.249981) (width 0.25) (layer In1.Cu) (net 53))
  (segment (start 104.5 107.95) (end 104.54999 107.90001) (width 0.25) (layer In1.Cu) (net 53))
  (segment (start 104.54999 107.90001) (end 104.54999 94.49999) (width 0.25) (layer In1.Cu) (net 53))
  (segment (start 95.349962 71.37004) (end 98.700001 68.020001) (width 0.25) (layer In1.Cu) (net 53))
  (segment (start 95.349962 85.299962) (end 95.349962 71.37004) (width 0.25) (layer In1.Cu) (net 53))
  (segment (start 104.54999 94.49999) (end 95.349962 85.299962) (width 0.25) (layer In1.Cu) (net 53))
  (segment (start 104.54999 107.90001) (end 104.54999 118.1) (width 0.25) (layer In1.Cu) (net 53))
  (segment (start 104.54999 119.30001) (end 104.54999 118.1) (width 0.25) (layer In1.Cu) (net 53))
  (segment (start 102.650019 121.199981) (end 104.54999 119.30001) (width 0.25) (layer In1.Cu) (net 53))
  (segment (start 102.650019 121.249981) (end 102.650019 121.199981) (width 0.25) (layer In1.Cu) (net 53))
  (segment (start 128.80001 94.69999) (end 138.000038 85.499962) (width 0.25) (layer In1.Cu) (net 54) (tstamp 600A1FBE))
  (segment (start 128.80001 108.10001) (end 128.80001 94.69999) (width 0.25) (layer In1.Cu) (net 54) (tstamp 600A1FC0))
  (segment (start 138.000038 85.499962) (end 138.000038 71.57004) (width 0.25) (layer In1.Cu) (net 54) (tstamp 600A1FC5))
  (segment (start 128.85 108.15) (end 128.80001 108.10001) (width 0.25) (layer In1.Cu) (net 54) (tstamp 600A1FCB))
  (segment (start 138.000038 71.57004) (end 134.649999 68.220001) (width 0.25) (layer In1.Cu) (net 54) (tstamp 600A1FD3))
  (segment (start 149.905001 156.234999) (end 151.27 154.87) (width 0.25) (layer In1.Cu) (net 54))
  (segment (start 142.95001 153.80001) (end 145.384999 156.234999) (width 0.25) (layer In1.Cu) (net 54))
  (segment (start 142.950009 125.527189) (end 142.95001 153.80001) (width 0.25) (layer In1.Cu) (net 54))
  (segment (start 138.872801 121.449981) (end 142.950009 125.527189) (width 0.25) (layer In1.Cu) (net 54))
  (segment (start 145.384999 156.234999) (end 149.905001 156.234999) (width 0.25) (layer In1.Cu) (net 54))
  (segment (start 130.699981 121.449981) (end 138.872801 121.449981) (width 0.25) (layer In1.Cu) (net 54))
  (segment (start 130.699981 121.399981) (end 130.699981 121.449981) (width 0.25) (layer In1.Cu) (net 54))
  (segment (start 128.80001 119.50001) (end 130.699981 121.399981) (width 0.25) (layer In1.Cu) (net 54))
  (segment (start 128.80001 108.10001) (end 128.80001 119.50001) (width 0.25) (layer In1.Cu) (net 54))
  (segment (start 95.799971 73.320031) (end 98.700001 70.420001) (width 0.25) (layer In1.Cu) (net 55))
  (segment (start 105 94.18641) (end 95.799971 84.986381) (width 0.25) (layer In1.Cu) (net 55))
  (segment (start 105 96.2) (end 105 94.18641) (width 0.25) (layer In1.Cu) (net 55))
  (segment (start 105.15 96.35) (end 105 96.2) (width 0.25) (layer In1.Cu) (net 55))
  (segment (start 94.663599 121.699991) (end 102.850009 121.699991) (width 0.25) (layer In1.Cu) (net 55))
  (segment (start 90.85 125.51359) (end 94.663599 121.699991) (width 0.25) (layer In1.Cu) (net 55))
  (segment (start 90.85 155) (end 90.85 125.51359) (width 0.25) (layer In1.Cu) (net 55))
  (segment (start 89.565001 156.284999) (end 90.85 155) (width 0.25) (layer In1.Cu) (net 55))
  (segment (start 83.275001 156.284999) (end 89.565001 156.284999) (width 0.25) (layer In1.Cu) (net 55))
  (segment (start 95.799971 84.986381) (end 95.799971 73.320031) (width 0.25) (layer In1.Cu) (net 55))
  (segment (start 105.15 119.4) (end 105.15 96.35) (width 0.25) (layer In1.Cu) (net 55))
  (segment (start 102.850009 121.699991) (end 105.15 119.4) (width 0.25) (layer In1.Cu) (net 55))
  (segment (start 82.1 157.46) (end 83.275001 156.284999) (width 0.25) (layer In1.Cu) (net 55))
  (segment (start 137.550029 73.520031) (end 134.649999 70.620001) (width 0.25) (layer In1.Cu) (net 56) (tstamp 600A2067))
  (segment (start 137.550029 85.186381) (end 137.550029 73.520031) (width 0.25) (layer In1.Cu) (net 56) (tstamp 600A2070))
  (segment (start 128.35 94.38641) (end 137.550029 85.186381) (width 0.25) (layer In1.Cu) (net 56) (tstamp 600A2071))
  (segment (start 128.35 96.4) (end 128.35 94.38641) (width 0.25) (layer In1.Cu) (net 56) (tstamp 600A2066))
  (segment (start 128.2 96.55) (end 128.35 96.4) (width 0.25) (layer In1.Cu) (net 56) (tstamp 600A2068))
  (segment (start 128.2 119.6) (end 128.2 96.55) (width 0.25) (layer In1.Cu) (net 56) (tstamp 600A206C))
  (segment (start 130.499991 121.899991) (end 128.2 119.6) (width 0.25) (layer In1.Cu) (net 56) (tstamp 600A206D))
  (segment (start 138.686401 121.899991) (end 130.499991 121.899991) (width 0.25) (layer In1.Cu) (net 56) (tstamp 600A2063))
  (segment (start 142.5 125.71359) (end 138.686401 121.899991) (width 0.25) (layer In1.Cu) (net 56) (tstamp 600A2069))
  (segment (start 142.5 155.2) (end 142.5 125.71359) (width 0.25) (layer In1.Cu) (net 56) (tstamp 600A206A))
  (segment (start 150.094999 158.585001) (end 151.27 157.41) (width 0.25) (layer In1.Cu) (net 56))
  (segment (start 145.885001 158.585001) (end 150.094999 158.585001) (width 0.25) (layer In1.Cu) (net 56))
  (segment (start 142.5 155.2) (end 145.885001 158.585001) (width 0.25) (layer In1.Cu) (net 56))
  (segment (start 83.464999 158.635001) (end 90.264999 158.635001) (width 0.25) (layer In1.Cu) (net 57))
  (segment (start 82.1 160) (end 83.464999 158.635001) (width 0.25) (layer In1.Cu) (net 57))
  (segment (start 90.264999 158.635001) (end 91.39999 157.50001) (width 0.25) (layer In1.Cu) (net 57))
  (segment (start 91.39999 157.50001) (end 91.39999 125.60001) (width 0.25) (layer In1.Cu) (net 57))
  (segment (start 91.39999 125.60001) (end 94.85 122.15) (width 0.25) (layer In1.Cu) (net 57))
  (segment (start 94.85 122.15) (end 103.4 122.15) (width 0.25) (layer In1.Cu) (net 57))
  (segment (start 103.4 122.15) (end 105.85 119.7) (width 0.25) (layer In1.Cu) (net 57))
  (segment (start 105.85 119.7) (end 105.85 94.4) (width 0.25) (layer In1.Cu) (net 57))
  (segment (start 96.249981 75.270021) (end 98.700001 72.820001) (width 0.25) (layer In1.Cu) (net 57))
  (segment (start 96.249981 84.799981) (end 96.249981 75.270021) (width 0.25) (layer In1.Cu) (net 57))
  (segment (start 105.85 94.4) (end 96.249981 84.799981) (width 0.25) (layer In1.Cu) (net 57))
  (segment (start 83.275001 161.364999) (end 82.1 162.54) (width 0.25) (layer In1.Cu) (net 58))
  (segment (start 85.014003 161.364999) (end 83.275001 161.364999) (width 0.25) (layer In1.Cu) (net 58))
  (segment (start 98.700001 75.220001) (end 96.699991 77.220011) (width 0.25) (layer In1.Cu) (net 58))
  (segment (start 91.9 160.3) (end 91.35 160.85) (width 0.25) (layer In1.Cu) (net 58))
  (segment (start 96.699991 77.220011) (end 96.699991 82.399991) (width 0.25) (layer In1.Cu) (net 58))
  (segment (start 91.85 126.35) (end 91.85 157.2) (width 0.25) (layer In1.Cu) (net 58))
  (segment (start 106.35 92.05) (end 106.35 121.2) (width 0.25) (layer In1.Cu) (net 58))
  (segment (start 106.35 121.2) (end 104.55 123) (width 0.25) (layer In1.Cu) (net 58))
  (segment (start 104.55 123) (end 95.2 123) (width 0.25) (layer In1.Cu) (net 58))
  (segment (start 96.699991 82.399991) (end 106.35 92.05) (width 0.25) (layer In1.Cu) (net 58))
  (segment (start 95.2 123) (end 91.85 126.35) (width 0.25) (layer In1.Cu) (net 58))
  (segment (start 91.9 157.25) (end 91.9 160.3) (width 0.25) (layer In1.Cu) (net 58))
  (segment (start 91.85 157.2) (end 91.9 157.25) (width 0.25) (layer In1.Cu) (net 58))
  (segment (start 91.35 160.85) (end 85.529002 160.85) (width 0.25) (layer In1.Cu) (net 58))
  (segment (start 85.529002 160.85) (end 85.014003 161.364999) (width 0.25) (layer In1.Cu) (net 58))
  (segment (start 136.650009 82.599991) (end 136.650009 77.420011) (width 0.25) (layer In1.Cu) (net 59))
  (segment (start 127 121.4) (end 127 92.25) (width 0.25) (layer In1.Cu) (net 59))
  (segment (start 138.15 123.2) (end 128.8 123.2) (width 0.25) (layer In1.Cu) (net 59))
  (segment (start 128.8 123.2) (end 127 121.4) (width 0.25) (layer In1.Cu) (net 59))
  (segment (start 141.5 126.55) (end 138.15 123.2) (width 0.25) (layer In1.Cu) (net 59))
  (segment (start 141.5 157.4) (end 141.5 126.55) (width 0.25) (layer In1.Cu) (net 59))
  (segment (start 141.45 160.5) (end 141.45 157.45) (width 0.25) (layer In1.Cu) (net 59))
  (segment (start 127 92.25) (end 136.650009 82.599991) (width 0.25) (layer In1.Cu) (net 59))
  (segment (start 141.45 157.45) (end 141.5 157.4) (width 0.25) (layer In1.Cu) (net 59))
  (segment (start 143.44 162.49) (end 141.45 160.5) (width 0.25) (layer In1.Cu) (net 59))
  (segment (start 136.650009 77.420011) (end 134.649999 75.420001) (width 0.25) (layer In1.Cu) (net 59))
  (segment (start 148.73 162.49) (end 143.44 162.49) (width 0.25) (layer In1.Cu) (net 59))
  (segment (start 84.64 162.54) (end 90.86 162.54) (width 0.25) (layer In1.Cu) (net 60))
  (segment (start 90.86 162.54) (end 92.4 161) (width 0.25) (layer In1.Cu) (net 60))
  (segment (start 92.4 161) (end 92.4 126.8) (width 0.25) (layer In1.Cu) (net 60))
  (segment (start 92.4 126.8) (end 95.65 123.55) (width 0.25) (layer In1.Cu) (net 60))
  (segment (start 95.65 123.55) (end 105.5 123.55) (width 0.25) (layer In1.Cu) (net 60))
  (segment (start 105.5 123.55) (end 107.65 121.4) (width 0.25) (layer In1.Cu) (net 60))
  (segment (start 107.65 121.4) (end 107.65 91.2) (width 0.25) (layer In1.Cu) (net 60))
  (segment (start 107.65 91.2) (end 97.15 80.7) (width 0.25) (layer In1.Cu) (net 60))
  (segment (start 97.15 79.170002) (end 98.700001 77.620001) (width 0.25) (layer In1.Cu) (net 60))
  (segment (start 97.15 80.7) (end 97.15 79.170002) (width 0.25) (layer In1.Cu) (net 60))
  (segment (start 136.2 79.370002) (end 134.649999 77.820001) (width 0.25) (layer In1.Cu) (net 61))
  (segment (start 136.2 80.9) (end 136.2 79.370002) (width 0.25) (layer In1.Cu) (net 61))
  (segment (start 125.7 91.4) (end 136.2 80.9) (width 0.25) (layer In1.Cu) (net 61))
  (segment (start 125.7 121.6) (end 125.7 91.4) (width 0.25) (layer In1.Cu) (net 61))
  (segment (start 127.85 123.75) (end 125.7 121.6) (width 0.25) (layer In1.Cu) (net 61))
  (segment (start 137.7 123.75) (end 127.85 123.75) (width 0.25) (layer In1.Cu) (net 61))
  (segment (start 140.95 127) (end 137.7 123.75) (width 0.25) (layer In1.Cu) (net 61))
  (segment (start 143.415001 163.665001) (end 140.95 161.2) (width 0.25) (layer In1.Cu) (net 61))
  (segment (start 150.094999 163.665001) (end 143.415001 163.665001) (width 0.25) (layer In1.Cu) (net 61))
  (segment (start 140.95 161.2) (end 140.95 127) (width 0.25) (layer In1.Cu) (net 61))
  (segment (start 151.27 162.49) (end 150.094999 163.665001) (width 0.25) (layer In1.Cu) (net 61))
  (segment (start 98.700001 80.020001) (end 108.24999 89.56999) (width 0.25) (layer In1.Cu) (net 62))
  (segment (start 108.24999 123.00001) (end 106.85001 124.39999) (width 0.25) (layer In1.Cu) (net 62))
  (segment (start 108.24999 89.56999) (end 108.24999 123.00001) (width 0.25) (layer In1.Cu) (net 62))
  (segment (start 95.863599 124.399991) (end 93 127.26359) (width 0.25) (layer In1.Cu) (net 62))
  (segment (start 106.85001 124.39999) (end 95.863599 124.399991) (width 0.25) (layer In1.Cu) (net 62))
  (segment (start 93 127.26359) (end 93 163.5) (width 0.25) (layer In1.Cu) (net 62))
  (segment (start 83.275001 163.904999) (end 82.1 165.08) (width 0.25) (layer In1.Cu) (net 62))
  (segment (start 92.595001 163.904999) (end 83.275001 163.904999) (width 0.25) (layer In1.Cu) (net 62))
  (segment (start 93 163.5) (end 92.595001 163.904999) (width 0.25) (layer In1.Cu) (net 62))
  (segment (start 84.64 165.08) (end 92.62 165.08) (width 0.25) (layer In1.Cu) (net 63))
  (segment (start 92.62 165.08) (end 93.5 164.2) (width 0.25) (layer In1.Cu) (net 63))
  (segment (start 93.5 164.2) (end 93.5 127.4) (width 0.25) (layer In1.Cu) (net 63))
  (segment (start 93.5 127.4) (end 96.05 124.85) (width 0.25) (layer In1.Cu) (net 63))
  (segment (start 96.05 124.85) (end 107.95 124.85) (width 0.25) (layer In1.Cu) (net 63))
  (segment (start 107.95 124.85) (end 108.7 124.1) (width 0.25) (layer In1.Cu) (net 63))
  (segment (start 108.7 87.62) (end 101.100001 80.020001) (width 0.25) (layer In1.Cu) (net 63))
  (segment (start 108.7 124.1) (end 108.7 87.62) (width 0.25) (layer In1.Cu) (net 63))
  (segment (start 109.45 85.97) (end 103.500001 80.020001) (width 0.25) (layer In1.Cu) (net 64))
  (segment (start 109.45 124.75) (end 109.45 85.97) (width 0.25) (layer In1.Cu) (net 64))
  (segment (start 108.65 125.55) (end 109.45 124.75) (width 0.25) (layer In1.Cu) (net 64))
  (segment (start 96.31359 125.55) (end 108.65 125.55) (width 0.25) (layer In1.Cu) (net 64))
  (segment (start 94.099991 127.763599) (end 96.31359 125.55) (width 0.25) (layer In1.Cu) (net 64))
  (segment (start 94.09999 166.440008) (end 94.099991 127.763599) (width 0.25) (layer In1.Cu) (net 64))
  (segment (start 94.094999 166.444999) (end 94.09999 166.440008) (width 0.25) (layer In1.Cu) (net 64))
  (segment (start 83.275001 166.444999) (end 94.094999 166.444999) (width 0.25) (layer In1.Cu) (net 64))
  (segment (start 82.1 167.62) (end 83.275001 166.444999) (width 0.25) (layer In1.Cu) (net 64))
  (segment (start 110.1 84.22) (end 105.900001 80.020001) (width 0.25) (layer In1.Cu) (net 65))
  (segment (start 110.1 125.5) (end 110.1 84.22) (width 0.25) (layer In1.Cu) (net 65))
  (segment (start 94.55 167.35) (end 94.55 127.95) (width 0.25) (layer In1.Cu) (net 65))
  (segment (start 94.28 167.62) (end 94.55 167.35) (width 0.25) (layer In1.Cu) (net 65))
  (segment (start 84.64 167.62) (end 94.28 167.62) (width 0.25) (layer In1.Cu) (net 65))
  (segment (start 108.63642 126.19999) (end 96.30001 126.19999) (width 0.25) (layer In1.Cu) (net 65))
  (segment (start 109.33641 125.5) (end 108.63642 126.19999) (width 0.25) (layer In1.Cu) (net 65))
  (segment (start 110.1 125.5) (end 109.33641 125.5) (width 0.25) (layer In1.Cu) (net 65))
  (segment (start 96.2 126.3) (end 96.3 126.2) (width 0.25) (layer In1.Cu) (net 65))
  (segment (start 96.30001 126.19999) (end 96.2 126.3) (width 0.25) (layer In1.Cu) (net 65))
  (segment (start 94.55 127.95) (end 96.2 126.3) (width 0.25) (layer In1.Cu) (net 65))
  (segment (start 83.275001 168.984999) (end 94.565001 168.984999) (width 0.25) (layer In1.Cu) (net 66))
  (segment (start 82.1 170.16) (end 83.275001 168.984999) (width 0.25) (layer In1.Cu) (net 66))
  (segment (start 94.565001 168.984999) (end 95.1 168.45) (width 0.25) (layer In1.Cu) (net 66))
  (segment (start 95.1 168.45) (end 95.1 128.15) (width 0.25) (layer In1.Cu) (net 66))
  (segment (start 95.1 128.15) (end 96.6 126.65) (width 0.25) (layer In1.Cu) (net 66))
  (segment (start 96.6 126.65) (end 110.15 126.65) (width 0.25) (layer In1.Cu) (net 66))
  (segment (start 110.15 126.65) (end 111.1 125.7) (width 0.25) (layer In1.Cu) (net 66))
  (segment (start 111.1 82.82) (end 108.300001 80.020001) (width 0.25) (layer In1.Cu) (net 66))
  (segment (start 111.1 125.7) (end 111.1 82.82) (width 0.25) (layer In1.Cu) (net 66))
  (segment (start 94.24 170.16) (end 84.64 170.16) (width 0.25) (layer In1.Cu) (net 67))
  (segment (start 95.6 168.8) (end 94.24 170.16) (width 0.25) (layer In1.Cu) (net 67))
  (segment (start 96.9 127.2) (end 95.6 128.5) (width 0.25) (layer In1.Cu) (net 67))
  (segment (start 111.5 127.2) (end 96.9 127.2) (width 0.25) (layer In1.Cu) (net 67))
  (segment (start 112 126.7) (end 111.5 127.2) (width 0.25) (layer In1.Cu) (net 67))
  (segment (start 95.6 128.5) (end 95.6 168.8) (width 0.25) (layer In1.Cu) (net 67))
  (segment (start 112 81.32) (end 112 126.7) (width 0.25) (layer In1.Cu) (net 67))
  (segment (start 110.700001 80.020001) (end 112 81.32) (width 0.25) (layer In1.Cu) (net 67))
  (segment (start 83.275001 171.524999) (end 82.1 172.7) (width 0.25) (layer In1.Cu) (net 68))
  (segment (start 95.775001 171.524999) (end 83.275001 171.524999) (width 0.25) (layer In1.Cu) (net 68))
  (segment (start 97.199999 127.750001) (end 96.25 128.7) (width 0.25) (layer In1.Cu) (net 68))
  (segment (start 113.100001 127.750001) (end 97.199999 127.750001) (width 0.25) (layer In1.Cu) (net 68))
  (segment (start 96.25 171.05) (end 95.775001 171.524999) (width 0.25) (layer In1.Cu) (net 68))
  (segment (start 96.25 128.7) (end 96.25 171.05) (width 0.25) (layer In1.Cu) (net 68))
  (segment (start 113.100001 80.020001) (end 113.100001 127.750001) (width 0.25) (layer In1.Cu) (net 68))
  (segment (start 95.45 172.7) (end 84.64 172.7) (width 0.25) (layer In1.Cu) (net 69))
  (segment (start 96.9 171.25) (end 95.45 172.7) (width 0.25) (layer In1.Cu) (net 69))
  (segment (start 96.9 128.85) (end 96.9 171.25) (width 0.25) (layer In1.Cu) (net 69))
  (segment (start 97.25 128.5) (end 96.9 128.85) (width 0.25) (layer In1.Cu) (net 69))
  (segment (start 114.25 128.5) (end 97.25 128.5) (width 0.25) (layer In1.Cu) (net 69))
  (segment (start 115.500001 86.811001) (end 114.25 88.061002) (width 0.25) (layer In1.Cu) (net 69))
  (segment (start 114.25 88.061002) (end 114.25 128.5) (width 0.25) (layer In1.Cu) (net 69))
  (segment (start 115.500001 80.020001) (end 115.500001 86.811001) (width 0.25) (layer In1.Cu) (net 69))
  (segment (start 138.825001 173.825001) (end 150.094999 173.825001) (width 0.25) (layer In1.Cu) (net 70))
  (segment (start 136.45 171.45) (end 138.825001 173.825001) (width 0.25) (layer In1.Cu) (net 70))
  (segment (start 150.094999 173.825001) (end 151.27 172.65) (width 0.25) (layer In1.Cu) (net 70))
  (segment (start 136.45 129.05) (end 136.45 171.45) (width 0.25) (layer In1.Cu) (net 70))
  (segment (start 119.1 128.7) (end 136.1 128.7) (width 0.25) (layer In1.Cu) (net 70))
  (segment (start 119.1 88.261002) (end 119.1 128.7) (width 0.25) (layer In1.Cu) (net 70))
  (segment (start 136.1 128.7) (end 136.45 129.05) (width 0.25) (layer In1.Cu) (net 70))
  (segment (start 117.849999 87.011001) (end 119.1 88.261002) (width 0.25) (layer In1.Cu) (net 70))
  (segment (start 117.849999 80.220001) (end 117.849999 87.011001) (width 0.25) (layer In1.Cu) (net 70))
  (segment (start 138.5 172.65) (end 148.73 172.65) (width 0.25) (layer In1.Cu) (net 71))
  (segment (start 137.1 171.25) (end 138.5 172.65) (width 0.25) (layer In1.Cu) (net 71))
  (segment (start 137.1 128.9) (end 137.1 171.25) (width 0.25) (layer In1.Cu) (net 71))
  (segment (start 136.150001 127.950001) (end 137.1 128.9) (width 0.25) (layer In1.Cu) (net 71))
  (segment (start 120.249999 127.950001) (end 136.150001 127.950001) (width 0.25) (layer In1.Cu) (net 71))
  (segment (start 120.249999 80.220001) (end 120.249999 127.950001) (width 0.25) (layer In1.Cu) (net 71))
  (segment (start 150.094999 171.285001) (end 151.27 170.11) (width 0.25) (layer In1.Cu) (net 72))
  (segment (start 140.035001 171.285001) (end 150.094999 171.285001) (width 0.25) (layer In1.Cu) (net 72))
  (segment (start 137.75 128.7) (end 137.75 169) (width 0.25) (layer In1.Cu) (net 72))
  (segment (start 136.45 127.4) (end 137.75 128.7) (width 0.25) (layer In1.Cu) (net 72))
  (segment (start 121.85 127.4) (end 136.45 127.4) (width 0.25) (layer In1.Cu) (net 72))
  (segment (start 137.75 169) (end 140.035001 171.285001) (width 0.25) (layer In1.Cu) (net 72))
  (segment (start 121.35 126.9) (end 121.85 127.4) (width 0.25) (layer In1.Cu) (net 72))
  (segment (start 121.35 81.52) (end 121.35 126.9) (width 0.25) (layer In1.Cu) (net 72))
  (segment (start 122.649999 80.220001) (end 121.35 81.52) (width 0.25) (layer In1.Cu) (net 72))
  (segment (start 139.71 170.11) (end 148.73 170.11) (width 0.25) (layer In1.Cu) (net 73))
  (segment (start 138.25 168.65) (end 139.71 170.11) (width 0.25) (layer In1.Cu) (net 73))
  (segment (start 138.25 128.35) (end 138.25 168.65) (width 0.25) (layer In1.Cu) (net 73))
  (segment (start 136.75 126.85) (end 138.25 128.35) (width 0.25) (layer In1.Cu) (net 73))
  (segment (start 123.2 126.85) (end 136.75 126.85) (width 0.25) (layer In1.Cu) (net 73))
  (segment (start 122.25 125.9) (end 123.2 126.85) (width 0.25) (layer In1.Cu) (net 73))
  (segment (start 122.25 83.02) (end 122.25 125.9) (width 0.25) (layer In1.Cu) (net 73))
  (segment (start 125.049999 80.220001) (end 122.25 83.02) (width 0.25) (layer In1.Cu) (net 73))
  (segment (start 123.25 84.42) (end 127.449999 80.220001) (width 0.25) (layer In1.Cu) (net 74) (tstamp 600A2005))
  (segment (start 123.25 125.7) (end 123.25 84.42) (width 0.25) (layer In1.Cu) (net 74) (tstamp 600A200A))
  (segment (start 137.15 126.5) (end 137.05 126.4) (width 0.25) (layer In1.Cu) (net 74) (tstamp 600A2030))
  (segment (start 124.71358 126.39999) (end 137.04999 126.39999) (width 0.25) (layer In1.Cu) (net 74) (tstamp 600A2037))
  (segment (start 123.25 125.7) (end 124.01359 125.7) (width 0.25) (layer In1.Cu) (net 74) (tstamp 600A203C))
  (segment (start 124.01359 125.7) (end 124.71358 126.39999) (width 0.25) (layer In1.Cu) (net 74) (tstamp 600A203E))
  (segment (start 137.04999 126.39999) (end 137.15 126.5) (width 0.25) (layer In1.Cu) (net 74) (tstamp 600A2042))
  (segment (start 138.8 128.15) (end 137.15 126.5) (width 0.25) (layer In1.Cu) (net 74))
  (segment (start 138.8 167.55) (end 138.8 128.15) (width 0.25) (layer In1.Cu) (net 74))
  (segment (start 139.995001 168.745001) (end 138.8 167.55) (width 0.25) (layer In1.Cu) (net 74))
  (segment (start 150.094999 168.745001) (end 139.995001 168.745001) (width 0.25) (layer In1.Cu) (net 74))
  (segment (start 151.27 167.57) (end 150.094999 168.745001) (width 0.25) (layer In1.Cu) (net 74))
  (segment (start 124.7 125.75) (end 123.9 124.95) (width 0.25) (layer In1.Cu) (net 75) (tstamp 600A202B))
  (segment (start 137.03641 125.75) (end 124.7 125.75) (width 0.25) (layer In1.Cu) (net 75) (tstamp 600A202C))
  (segment (start 139.25001 166.640008) (end 139.250009 127.963599) (width 0.25) (layer In1.Cu) (net 75) (tstamp 600A202D))
  (segment (start 139.250009 127.963599) (end 137.03641 125.75) (width 0.25) (layer In1.Cu) (net 75) (tstamp 600A2032))
  (segment (start 139.255001 166.644999) (end 139.25001 166.640008) (width 0.25) (layer In1.Cu) (net 75) (tstamp 600A2035))
  (segment (start 123.9 86.17) (end 129.849999 80.220001) (width 0.25) (layer In1.Cu) (net 75) (tstamp 600A2044))
  (segment (start 123.9 124.95) (end 123.9 86.17) (width 0.25) (layer In1.Cu) (net 75) (tstamp 600A2045))
  (segment (start 140.180002 167.57) (end 139.25001 166.640008) (width 0.25) (layer In1.Cu) (net 75))
  (segment (start 148.73 167.57) (end 140.180002 167.57) (width 0.25) (layer In1.Cu) (net 75))
  (segment (start 124.65 124.3) (end 124.65 87.82) (width 0.25) (layer In1.Cu) (net 76))
  (segment (start 125.4 125.05) (end 124.65 124.3) (width 0.25) (layer In1.Cu) (net 76))
  (segment (start 124.65 87.82) (end 132.249999 80.220001) (width 0.25) (layer In1.Cu) (net 76))
  (segment (start 137.3 125.05) (end 125.4 125.05) (width 0.25) (layer In1.Cu) (net 76))
  (segment (start 139.85 127.6) (end 137.3 125.05) (width 0.25) (layer In1.Cu) (net 76))
  (segment (start 139.85 164.4) (end 139.85 127.6) (width 0.25) (layer In1.Cu) (net 76))
  (segment (start 141.655001 166.205001) (end 139.85 164.4) (width 0.25) (layer In1.Cu) (net 76))
  (segment (start 150.094999 166.205001) (end 141.655001 166.205001) (width 0.25) (layer In1.Cu) (net 76))
  (segment (start 151.27 165.03) (end 150.094999 166.205001) (width 0.25) (layer In1.Cu) (net 76))
  (segment (start 125.10001 89.76999) (end 134.649999 80.220001) (width 0.25) (layer In1.Cu) (net 77))
  (segment (start 125.10001 123.20001) (end 125.10001 89.76999) (width 0.25) (layer In1.Cu) (net 77))
  (segment (start 137.486401 124.599991) (end 126.49999 124.59999) (width 0.25) (layer In1.Cu) (net 77))
  (segment (start 126.49999 124.59999) (end 125.10001 123.20001) (width 0.25) (layer In1.Cu) (net 77))
  (segment (start 140.35 127.46359) (end 137.486401 124.599991) (width 0.25) (layer In1.Cu) (net 77))
  (segment (start 140.35 163.7) (end 140.35 127.46359) (width 0.25) (layer In1.Cu) (net 77))
  (segment (start 141.68 165.03) (end 140.35 163.7) (width 0.25) (layer In1.Cu) (net 77))
  (segment (start 148.73 165.03) (end 141.68 165.03) (width 0.25) (layer In1.Cu) (net 77))
  (segment (start 142.901409 161.314999) (end 149.905001 161.314999) (width 0.25) (layer In1.Cu) (net 80))
  (segment (start 141.95001 160.3636) (end 142.901409 161.314999) (width 0.25) (layer In1.Cu) (net 80))
  (segment (start 141.95001 125.80001) (end 141.95001 160.3636) (width 0.25) (layer In1.Cu) (net 80))
  (segment (start 138.5 122.35) (end 141.95001 125.80001) (width 0.25) (layer In1.Cu) (net 80))
  (segment (start 129.95 122.35) (end 138.5 122.35) (width 0.25) (layer In1.Cu) (net 80))
  (segment (start 127.5 94.6) (end 127.5 119.9) (width 0.25) (layer In1.Cu) (net 80))
  (segment (start 149.905001 161.314999) (end 151.27 159.95) (width 0.25) (layer In1.Cu) (net 80))
  (segment (start 137.100019 84.999981) (end 127.5 94.6) (width 0.25) (layer In1.Cu) (net 80))
  (segment (start 127.5 119.9) (end 129.95 122.35) (width 0.25) (layer In1.Cu) (net 80))
  (segment (start 137.100019 75.470021) (end 137.100019 84.999981) (width 0.25) (layer In1.Cu) (net 80))
  (segment (start 134.649999 73.020001) (end 137.100019 75.470021) (width 0.25) (layer In1.Cu) (net 80))

  (zone (net 1) (net_name "Net-(J1-Pad12)") (layer F.Cu) (tstamp 61C223F1) (hatch edge 0.508)
    (connect_pads (clearance 0.55))
    (min_thickness 0.254)
    (fill yes (arc_segments 32) (thermal_gap 0.55) (thermal_bridge_width 0.55))
    (polygon
      (pts
        (xy 158.1 178.1) (xy 75.2 178.1) (xy 75.2 38.45) (xy 158.1 38.45)
      )
    )
    (filled_polygon
      (pts
        (xy 157.973 177.973) (xy 136.552 177.973) (xy 136.552 129.436938) (xy 136.555638 129.4) (xy 136.541119 129.252582)
        (xy 136.498118 129.11083) (xy 136.42829 128.98019) (xy 136.334317 128.865683) (xy 136.21981 128.77171) (xy 136.08917 128.701882)
        (xy 135.947418 128.658881) (xy 135.836938 128.648) (xy 135.8 128.644362) (xy 135.763062 128.648) (xy 97.636938 128.648)
        (xy 97.6 128.644362) (xy 97.563062 128.648) (xy 97.452582 128.658881) (xy 97.31083 128.701882) (xy 97.18019 128.77171)
        (xy 97.065683 128.865683) (xy 96.97171 128.98019) (xy 96.901882 129.11083) (xy 96.858881 129.252582) (xy 96.844362 129.4)
        (xy 96.848 129.436938) (xy 96.848001 167.563053) (xy 96.848 167.563063) (xy 96.848001 177.973) (xy 75.327 177.973)
        (xy 75.327 123.59) (xy 80.569725 123.59) (xy 80.569725 125.29) (xy 80.582796 125.422715) (xy 80.621508 125.55033)
        (xy 80.684372 125.667941) (xy 80.768973 125.771027) (xy 80.872059 125.855628) (xy 80.98967 125.918492) (xy 80.999133 125.921362)
        (xy 80.913901 126.006594) (xy 80.74679 126.256694) (xy 80.631681 126.53459) (xy 80.573 126.829604) (xy 80.573 127.130396)
        (xy 80.631681 127.42541) (xy 80.74679 127.703306) (xy 80.913901 127.953406) (xy 81.126594 128.166099) (xy 81.252161 128.25)
        (xy 81.126594 128.333901) (xy 80.913901 128.546594) (xy 80.74679 128.796694) (xy 80.631681 129.07459) (xy 80.573 129.369604)
        (xy 80.573 129.670396) (xy 80.631681 129.96541) (xy 80.74679 130.243306) (xy 80.913901 130.493406) (xy 81.126594 130.706099)
        (xy 81.252161 130.79) (xy 81.126594 130.873901) (xy 80.913901 131.086594) (xy 80.74679 131.336694) (xy 80.631681 131.61459)
        (xy 80.573 131.909604) (xy 80.573 132.210396) (xy 80.631681 132.50541) (xy 80.74679 132.783306) (xy 80.913901 133.033406)
        (xy 81.126594 133.246099) (xy 81.252161 133.33) (xy 81.126594 133.413901) (xy 80.913901 133.626594) (xy 80.74679 133.876694)
        (xy 80.631681 134.15459) (xy 80.573 134.449604) (xy 80.573 134.750396) (xy 80.631681 135.04541) (xy 80.74679 135.323306)
        (xy 80.913901 135.573406) (xy 81.126594 135.786099) (xy 81.252161 135.87) (xy 81.126594 135.953901) (xy 80.913901 136.166594)
        (xy 80.74679 136.416694) (xy 80.631681 136.69459) (xy 80.573 136.989604) (xy 80.573 137.290396) (xy 80.631681 137.58541)
        (xy 80.74679 137.863306) (xy 80.913901 138.113406) (xy 81.126594 138.326099) (xy 81.252161 138.41) (xy 81.126594 138.493901)
        (xy 80.913901 138.706594) (xy 80.74679 138.956694) (xy 80.631681 139.23459) (xy 80.573 139.529604) (xy 80.573 139.830396)
        (xy 80.631681 140.12541) (xy 80.74679 140.403306) (xy 80.913901 140.653406) (xy 81.126594 140.866099) (xy 81.252161 140.95)
        (xy 81.126594 141.033901) (xy 80.913901 141.246594) (xy 80.74679 141.496694) (xy 80.631681 141.77459) (xy 80.573 142.069604)
        (xy 80.573 142.370396) (xy 80.631681 142.66541) (xy 80.74679 142.943306) (xy 80.913901 143.193406) (xy 81.126594 143.406099)
        (xy 81.252161 143.49) (xy 81.126594 143.573901) (xy 80.913901 143.786594) (xy 80.74679 144.036694) (xy 80.631681 144.31459)
        (xy 80.573 144.609604) (xy 80.573 144.910396) (xy 80.631681 145.20541) (xy 80.74679 145.483306) (xy 80.913901 145.733406)
        (xy 81.126594 145.946099) (xy 81.252161 146.03) (xy 81.126594 146.113901) (xy 80.913901 146.326594) (xy 80.74679 146.576694)
        (xy 80.631681 146.85459) (xy 80.573 147.149604) (xy 80.573 147.450396) (xy 80.631681 147.74541) (xy 80.74679 148.023306)
        (xy 80.913901 148.273406) (xy 81.126594 148.486099) (xy 81.252161 148.57) (xy 81.126594 148.653901) (xy 80.913901 148.866594)
        (xy 80.74679 149.116694) (xy 80.631681 149.39459) (xy 80.573 149.689604) (xy 80.573 149.990396) (xy 80.631681 150.28541)
        (xy 80.74679 150.563306) (xy 80.913901 150.813406) (xy 81.126594 151.026099) (xy 81.252161 151.11) (xy 81.126594 151.193901)
        (xy 80.913901 151.406594) (xy 80.74679 151.656694) (xy 80.631681 151.93459) (xy 80.573 152.229604) (xy 80.573 152.530396)
        (xy 80.631681 152.82541) (xy 80.74679 153.103306) (xy 80.913901 153.353406) (xy 81.126594 153.566099) (xy 81.252161 153.65)
        (xy 81.126594 153.733901) (xy 80.913901 153.946594) (xy 80.74679 154.196694) (xy 80.631681 154.47459) (xy 80.573 154.769604)
        (xy 80.573 155.070396) (xy 80.631681 155.36541) (xy 80.74679 155.643306) (xy 80.913901 155.893406) (xy 81.126594 156.106099)
        (xy 81.252161 156.19) (xy 81.126594 156.273901) (xy 80.913901 156.486594) (xy 80.74679 156.736694) (xy 80.631681 157.01459)
        (xy 80.573 157.309604) (xy 80.573 157.610396) (xy 80.631681 157.90541) (xy 80.74679 158.183306) (xy 80.913901 158.433406)
        (xy 81.126594 158.646099) (xy 81.252161 158.73) (xy 81.126594 158.813901) (xy 80.913901 159.026594) (xy 80.74679 159.276694)
        (xy 80.631681 159.55459) (xy 80.573 159.849604) (xy 80.573 160.150396) (xy 80.631681 160.44541) (xy 80.74679 160.723306)
        (xy 80.913901 160.973406) (xy 81.126594 161.186099) (xy 81.252161 161.27) (xy 81.126594 161.353901) (xy 80.913901 161.566594)
        (xy 80.74679 161.816694) (xy 80.631681 162.09459) (xy 80.573 162.389604) (xy 80.573 162.690396) (xy 80.631681 162.98541)
        (xy 80.74679 163.263306) (xy 80.913901 163.513406) (xy 81.126594 163.726099) (xy 81.252161 163.81) (xy 81.126594 163.893901)
        (xy 80.913901 164.106594) (xy 80.74679 164.356694) (xy 80.631681 164.63459) (xy 80.573 164.929604) (xy 80.573 165.230396)
        (xy 80.631681 165.52541) (xy 80.74679 165.803306) (xy 80.913901 166.053406) (xy 81.126594 166.266099) (xy 81.252161 166.35)
        (xy 81.126594 166.433901) (xy 80.913901 166.646594) (xy 80.74679 166.896694) (xy 80.631681 167.17459) (xy 80.573 167.469604)
        (xy 80.573 167.770396) (xy 80.631681 168.06541) (xy 80.74679 168.343306) (xy 80.913901 168.593406) (xy 81.126594 168.806099)
        (xy 81.252161 168.89) (xy 81.126594 168.973901) (xy 80.913901 169.186594) (xy 80.74679 169.436694) (xy 80.631681 169.71459)
        (xy 80.573 170.009604) (xy 80.573 170.310396) (xy 80.631681 170.60541) (xy 80.74679 170.883306) (xy 80.913901 171.133406)
        (xy 81.126594 171.346099) (xy 81.252161 171.43) (xy 81.126594 171.513901) (xy 80.913901 171.726594) (xy 80.74679 171.976694)
        (xy 80.631681 172.25459) (xy 80.573 172.549604) (xy 80.573 172.850396) (xy 80.631681 173.14541) (xy 80.74679 173.423306)
        (xy 80.913901 173.673406) (xy 81.126594 173.886099) (xy 81.376694 174.05321) (xy 81.65459 174.168319) (xy 81.949604 174.227)
        (xy 82.250396 174.227) (xy 82.54541 174.168319) (xy 82.823306 174.05321) (xy 83.073406 173.886099) (xy 83.286099 173.673406)
        (xy 83.37 173.547839) (xy 83.453901 173.673406) (xy 83.666594 173.886099) (xy 83.916694 174.05321) (xy 84.19459 174.168319)
        (xy 84.489604 174.227) (xy 84.790396 174.227) (xy 85.08541 174.168319) (xy 85.363306 174.05321) (xy 85.613406 173.886099)
        (xy 85.826099 173.673406) (xy 85.99321 173.423306) (xy 86.108319 173.14541) (xy 86.167 172.850396) (xy 86.167 172.549604)
        (xy 86.108319 172.25459) (xy 85.99321 171.976694) (xy 85.826099 171.726594) (xy 85.613406 171.513901) (xy 85.487839 171.43)
        (xy 85.613406 171.346099) (xy 85.826099 171.133406) (xy 85.99321 170.883306) (xy 86.108319 170.60541) (xy 86.167 170.310396)
        (xy 86.167 170.009604) (xy 86.108319 169.71459) (xy 85.99321 169.436694) (xy 85.826099 169.186594) (xy 85.613406 168.973901)
        (xy 85.487839 168.89) (xy 85.613406 168.806099) (xy 85.826099 168.593406) (xy 85.99321 168.343306) (xy 86.108319 168.06541)
        (xy 86.167 167.770396) (xy 86.167 167.469604) (xy 86.108319 167.17459) (xy 85.99321 166.896694) (xy 85.826099 166.646594)
        (xy 85.613406 166.433901) (xy 85.487839 166.35) (xy 85.613406 166.266099) (xy 85.826099 166.053406) (xy 85.99321 165.803306)
        (xy 86.108319 165.52541) (xy 86.167 165.230396) (xy 86.167 164.929604) (xy 86.108319 164.63459) (xy 85.99321 164.356694)
        (xy 85.826099 164.106594) (xy 85.613406 163.893901) (xy 85.487839 163.81) (xy 85.613406 163.726099) (xy 85.826099 163.513406)
        (xy 85.99321 163.263306) (xy 86.108319 162.98541) (xy 86.167 162.690396) (xy 86.167 162.389604) (xy 86.108319 162.09459)
        (xy 85.99321 161.816694) (xy 85.826099 161.566594) (xy 85.613406 161.353901) (xy 85.487839 161.27) (xy 85.613406 161.186099)
        (xy 85.826099 160.973406) (xy 85.99321 160.723306) (xy 86.108319 160.44541) (xy 86.167 160.150396) (xy 86.167 159.849604)
        (xy 86.108319 159.55459) (xy 85.99321 159.276694) (xy 85.826099 159.026594) (xy 85.613406 158.813901) (xy 85.487839 158.73)
        (xy 85.613406 158.646099) (xy 85.826099 158.433406) (xy 85.99321 158.183306) (xy 86.108319 157.90541) (xy 86.167 157.610396)
        (xy 86.167 157.309604) (xy 86.108319 157.01459) (xy 85.99321 156.736694) (xy 85.826099 156.486594) (xy 85.613406 156.273901)
        (xy 85.487839 156.19) (xy 85.613406 156.106099) (xy 85.826099 155.893406) (xy 85.99321 155.643306) (xy 86.108319 155.36541)
        (xy 86.167 155.070396) (xy 86.167 154.769604) (xy 86.108319 154.47459) (xy 85.99321 154.196694) (xy 85.826099 153.946594)
        (xy 85.613406 153.733901) (xy 85.487839 153.65) (xy 85.613406 153.566099) (xy 85.826099 153.353406) (xy 85.99321 153.103306)
        (xy 86.108319 152.82541) (xy 86.167 152.530396) (xy 86.167 152.229604) (xy 86.108319 151.93459) (xy 85.99321 151.656694)
        (xy 85.826099 151.406594) (xy 85.613406 151.193901) (xy 85.487839 151.11) (xy 85.613406 151.026099) (xy 85.826099 150.813406)
        (xy 85.99321 150.563306) (xy 86.108319 150.28541) (xy 86.167 149.990396) (xy 86.167 149.689604) (xy 86.108319 149.39459)
        (xy 85.99321 149.116694) (xy 85.826099 148.866594) (xy 85.613406 148.653901) (xy 85.487839 148.57) (xy 85.613406 148.486099)
        (xy 85.826099 148.273406) (xy 85.99321 148.023306) (xy 86.108319 147.74541) (xy 86.167 147.450396) (xy 86.167 147.149604)
        (xy 86.108319 146.85459) (xy 85.99321 146.576694) (xy 85.826099 146.326594) (xy 85.613406 146.113901) (xy 85.487839 146.03)
        (xy 85.613406 145.946099) (xy 85.826099 145.733406) (xy 85.99321 145.483306) (xy 86.108319 145.20541) (xy 86.167 144.910396)
        (xy 86.167 144.609604) (xy 86.108319 144.31459) (xy 85.99321 144.036694) (xy 85.826099 143.786594) (xy 85.613406 143.573901)
        (xy 85.487839 143.49) (xy 85.613406 143.406099) (xy 85.826099 143.193406) (xy 85.99321 142.943306) (xy 86.108319 142.66541)
        (xy 86.167 142.370396) (xy 86.167 142.069604) (xy 86.108319 141.77459) (xy 85.99321 141.496694) (xy 85.826099 141.246594)
        (xy 85.613406 141.033901) (xy 85.487839 140.95) (xy 85.613406 140.866099) (xy 85.826099 140.653406) (xy 85.99321 140.403306)
        (xy 86.108319 140.12541) (xy 86.167 139.830396) (xy 86.167 139.529604) (xy 86.108319 139.23459) (xy 85.99321 138.956694)
        (xy 85.826099 138.706594) (xy 85.613406 138.493901) (xy 85.482224 138.406249) (xy 85.560292 138.358527) (xy 85.780332 138.155573)
        (xy 85.956549 137.913591) (xy 86.082172 137.641881) (xy 86.117947 137.523929) (xy 85.98966 137.288) (xy 84.788 137.288)
        (xy 84.788 137.308) (xy 84.492 137.308) (xy 84.492 137.288) (xy 84.472 137.288) (xy 84.472 136.992)
        (xy 84.492 136.992) (xy 84.492 136.972) (xy 84.788 136.972) (xy 84.788 136.992) (xy 85.98966 136.992)
        (xy 86.117947 136.756071) (xy 86.082172 136.638119) (xy 85.956549 136.366409) (xy 85.780332 136.124427) (xy 85.560292 135.921473)
        (xy 85.482224 135.873751) (xy 85.613406 135.786099) (xy 85.826099 135.573406) (xy 85.99321 135.323306) (xy 86.108319 135.04541)
        (xy 86.167 134.750396) (xy 86.167 134.449604) (xy 86.108319 134.15459) (xy 85.99321 133.876694) (xy 85.826099 133.626594)
        (xy 85.613406 133.413901) (xy 85.487839 133.33) (xy 85.613406 133.246099) (xy 85.826099 133.033406) (xy 85.99321 132.783306)
        (xy 86.108319 132.50541) (xy 86.167 132.210396) (xy 86.167 131.909604) (xy 86.108319 131.61459) (xy 85.99321 131.336694)
        (xy 85.826099 131.086594) (xy 85.613406 130.873901) (xy 85.487839 130.79) (xy 85.613406 130.706099) (xy 85.826099 130.493406)
        (xy 85.99321 130.243306) (xy 86.108319 129.96541) (xy 86.167 129.670396) (xy 86.167 129.369604) (xy 86.108319 129.07459)
        (xy 85.99321 128.796694) (xy 85.826099 128.546594) (xy 85.613406 128.333901) (xy 85.487839 128.25) (xy 85.613406 128.166099)
        (xy 85.826099 127.953406) (xy 85.99321 127.703306) (xy 86.108319 127.42541) (xy 86.167 127.130396) (xy 86.167 126.829604)
        (xy 86.108319 126.53459) (xy 85.99321 126.256694) (xy 85.826099 126.006594) (xy 85.613406 125.793901) (xy 85.487839 125.71)
        (xy 85.613406 125.626099) (xy 85.826099 125.413406) (xy 85.99321 125.163306) (xy 86.108319 124.88541) (xy 86.167 124.590396)
        (xy 86.167 124.289604) (xy 86.157055 124.239604) (xy 147.203 124.239604) (xy 147.203 124.540396) (xy 147.261681 124.83541)
        (xy 147.37679 125.113306) (xy 147.543901 125.363406) (xy 147.756594 125.576099) (xy 147.882161 125.66) (xy 147.756594 125.743901)
        (xy 147.543901 125.956594) (xy 147.37679 126.206694) (xy 147.261681 126.48459) (xy 147.203 126.779604) (xy 147.203 127.080396)
        (xy 147.261681 127.37541) (xy 147.37679 127.653306) (xy 147.543901 127.903406) (xy 147.756594 128.116099) (xy 147.882161 128.2)
        (xy 147.756594 128.283901) (xy 147.543901 128.496594) (xy 147.37679 128.746694) (xy 147.261681 129.02459) (xy 147.203 129.319604)
        (xy 147.203 129.620396) (xy 147.261681 129.91541) (xy 147.37679 130.193306) (xy 147.543901 130.443406) (xy 147.756594 130.656099)
        (xy 147.882161 130.74) (xy 147.756594 130.823901) (xy 147.543901 131.036594) (xy 147.37679 131.286694) (xy 147.261681 131.56459)
        (xy 147.203 131.859604) (xy 147.203 132.160396) (xy 147.261681 132.45541) (xy 147.37679 132.733306) (xy 147.543901 132.983406)
        (xy 147.756594 133.196099) (xy 147.882161 133.28) (xy 147.756594 133.363901) (xy 147.543901 133.576594) (xy 147.37679 133.826694)
        (xy 147.261681 134.10459) (xy 147.203 134.399604) (xy 147.203 134.700396) (xy 147.261681 134.99541) (xy 147.37679 135.273306)
        (xy 147.543901 135.523406) (xy 147.756594 135.736099) (xy 147.882161 135.82) (xy 147.756594 135.903901) (xy 147.543901 136.116594)
        (xy 147.37679 136.366694) (xy 147.261681 136.64459) (xy 147.203 136.939604) (xy 147.203 137.240396) (xy 147.261681 137.53541)
        (xy 147.37679 137.813306) (xy 147.543901 138.063406) (xy 147.756594 138.276099) (xy 147.882161 138.36) (xy 147.756594 138.443901)
        (xy 147.543901 138.656594) (xy 147.37679 138.906694) (xy 147.261681 139.18459) (xy 147.203 139.479604) (xy 147.203 139.780396)
        (xy 147.261681 140.07541) (xy 147.37679 140.353306) (xy 147.543901 140.603406) (xy 147.756594 140.816099) (xy 147.882161 140.9)
        (xy 147.756594 140.983901) (xy 147.543901 141.196594) (xy 147.37679 141.446694) (xy 147.261681 141.72459) (xy 147.203 142.019604)
        (xy 147.203 142.320396) (xy 147.261681 142.61541) (xy 147.37679 142.893306) (xy 147.543901 143.143406) (xy 147.756594 143.356099)
        (xy 147.882161 143.44) (xy 147.756594 143.523901) (xy 147.543901 143.736594) (xy 147.37679 143.986694) (xy 147.261681 144.26459)
        (xy 147.203 144.559604) (xy 147.203 144.860396) (xy 147.261681 145.15541) (xy 147.37679 145.433306) (xy 147.543901 145.683406)
        (xy 147.756594 145.896099) (xy 147.882161 145.98) (xy 147.756594 146.063901) (xy 147.543901 146.276594) (xy 147.37679 146.526694)
        (xy 147.261681 146.80459) (xy 147.203 147.099604) (xy 147.203 147.400396) (xy 147.261681 147.69541) (xy 147.37679 147.973306)
        (xy 147.543901 148.223406) (xy 147.756594 148.436099) (xy 147.882161 148.52) (xy 147.756594 148.603901) (xy 147.543901 148.816594)
        (xy 147.37679 149.066694) (xy 147.261681 149.34459) (xy 147.203 149.639604) (xy 147.203 149.940396) (xy 147.261681 150.23541)
        (xy 147.37679 150.513306) (xy 147.543901 150.763406) (xy 147.756594 150.976099) (xy 147.882161 151.06) (xy 147.756594 151.143901)
        (xy 147.543901 151.356594) (xy 147.37679 151.606694) (xy 147.261681 151.88459) (xy 147.203 152.179604) (xy 147.203 152.480396)
        (xy 147.261681 152.77541) (xy 147.37679 153.053306) (xy 147.543901 153.303406) (xy 147.756594 153.516099) (xy 147.882161 153.6)
        (xy 147.756594 153.683901) (xy 147.543901 153.896594) (xy 147.37679 154.146694) (xy 147.261681 154.42459) (xy 147.203 154.719604)
        (xy 147.203 155.020396) (xy 147.261681 155.31541) (xy 147.37679 155.593306) (xy 147.543901 155.843406) (xy 147.756594 156.056099)
        (xy 147.882161 156.14) (xy 147.756594 156.223901) (xy 147.543901 156.436594) (xy 147.37679 156.686694) (xy 147.261681 156.96459)
        (xy 147.203 157.259604) (xy 147.203 157.560396) (xy 147.261681 157.85541) (xy 147.37679 158.133306) (xy 147.543901 158.383406)
        (xy 147.756594 158.596099) (xy 147.882161 158.68) (xy 147.756594 158.763901) (xy 147.543901 158.976594) (xy 147.37679 159.226694)
        (xy 147.261681 159.50459) (xy 147.203 159.799604) (xy 147.203 160.100396) (xy 147.261681 160.39541) (xy 147.37679 160.673306)
        (xy 147.543901 160.923406) (xy 147.756594 161.136099) (xy 147.882161 161.22) (xy 147.756594 161.303901) (xy 147.543901 161.516594)
        (xy 147.37679 161.766694) (xy 147.261681 162.04459) (xy 147.203 162.339604) (xy 147.203 162.640396) (xy 147.261681 162.93541)
        (xy 147.37679 163.213306) (xy 147.543901 163.463406) (xy 147.756594 163.676099) (xy 147.882161 163.76) (xy 147.756594 163.843901)
        (xy 147.543901 164.056594) (xy 147.37679 164.306694) (xy 147.261681 164.58459) (xy 147.203 164.879604) (xy 147.203 165.180396)
        (xy 147.261681 165.47541) (xy 147.37679 165.753306) (xy 147.543901 166.003406) (xy 147.756594 166.216099) (xy 147.882161 166.3)
        (xy 147.756594 166.383901) (xy 147.543901 166.596594) (xy 147.37679 166.846694) (xy 147.261681 167.12459) (xy 147.203 167.419604)
        (xy 147.203 167.720396) (xy 147.261681 168.01541) (xy 147.37679 168.293306) (xy 147.543901 168.543406) (xy 147.756594 168.756099)
        (xy 147.882161 168.84) (xy 147.756594 168.923901) (xy 147.543901 169.136594) (xy 147.37679 169.386694) (xy 147.261681 169.66459)
        (xy 147.203 169.959604) (xy 147.203 170.260396) (xy 147.261681 170.55541) (xy 147.37679 170.833306) (xy 147.543901 171.083406)
        (xy 147.756594 171.296099) (xy 147.882161 171.38) (xy 147.756594 171.463901) (xy 147.543901 171.676594) (xy 147.37679 171.926694)
        (xy 147.261681 172.20459) (xy 147.203 172.499604) (xy 147.203 172.800396) (xy 147.261681 173.09541) (xy 147.37679 173.373306)
        (xy 147.543901 173.623406) (xy 147.756594 173.836099) (xy 148.006694 174.00321) (xy 148.28459 174.118319) (xy 148.579604 174.177)
        (xy 148.880396 174.177) (xy 149.17541 174.118319) (xy 149.453306 174.00321) (xy 149.703406 173.836099) (xy 149.788638 173.750867)
        (xy 149.791508 173.76033) (xy 149.854372 173.877941) (xy 149.938973 173.981027) (xy 150.042059 174.065628) (xy 150.15967 174.128492)
        (xy 150.287285 174.167204) (xy 150.42 174.180275) (xy 152.12 174.180275) (xy 152.252715 174.167204) (xy 152.38033 174.128492)
        (xy 152.497941 174.065628) (xy 152.601027 173.981027) (xy 152.685628 173.877941) (xy 152.748492 173.76033) (xy 152.787204 173.632715)
        (xy 152.800275 173.5) (xy 152.800275 171.8) (xy 152.787204 171.667285) (xy 152.748492 171.53967) (xy 152.685628 171.422059)
        (xy 152.601027 171.318973) (xy 152.497941 171.234372) (xy 152.38033 171.171508) (xy 152.370867 171.168638) (xy 152.456099 171.083406)
        (xy 152.62321 170.833306) (xy 152.738319 170.55541) (xy 152.797 170.260396) (xy 152.797 169.959604) (xy 152.738319 169.66459)
        (xy 152.62321 169.386694) (xy 152.456099 169.136594) (xy 152.243406 168.923901) (xy 152.117839 168.84) (xy 152.243406 168.756099)
        (xy 152.456099 168.543406) (xy 152.62321 168.293306) (xy 152.738319 168.01541) (xy 152.797 167.720396) (xy 152.797 167.419604)
        (xy 152.738319 167.12459) (xy 152.62321 166.846694) (xy 152.456099 166.596594) (xy 152.243406 166.383901) (xy 152.117839 166.3)
        (xy 152.243406 166.216099) (xy 152.456099 166.003406) (xy 152.62321 165.753306) (xy 152.738319 165.47541) (xy 152.797 165.180396)
        (xy 152.797 164.879604) (xy 152.738319 164.58459) (xy 152.62321 164.306694) (xy 152.456099 164.056594) (xy 152.243406 163.843901)
        (xy 152.117839 163.76) (xy 152.243406 163.676099) (xy 152.456099 163.463406) (xy 152.62321 163.213306) (xy 152.738319 162.93541)
        (xy 152.797 162.640396) (xy 152.797 162.339604) (xy 152.738319 162.04459) (xy 152.62321 161.766694) (xy 152.456099 161.516594)
        (xy 152.243406 161.303901) (xy 152.117839 161.22) (xy 152.243406 161.136099) (xy 152.456099 160.923406) (xy 152.62321 160.673306)
        (xy 152.738319 160.39541) (xy 152.797 160.100396) (xy 152.797 159.799604) (xy 152.738319 159.50459) (xy 152.62321 159.226694)
        (xy 152.456099 158.976594) (xy 152.243406 158.763901) (xy 152.117839 158.68) (xy 152.243406 158.596099) (xy 152.456099 158.383406)
        (xy 152.62321 158.133306) (xy 152.738319 157.85541) (xy 152.797 157.560396) (xy 152.797 157.259604) (xy 152.738319 156.96459)
        (xy 152.62321 156.686694) (xy 152.456099 156.436594) (xy 152.243406 156.223901) (xy 152.117839 156.14) (xy 152.243406 156.056099)
        (xy 152.456099 155.843406) (xy 152.62321 155.593306) (xy 152.738319 155.31541) (xy 152.797 155.020396) (xy 152.797 154.719604)
        (xy 152.738319 154.42459) (xy 152.62321 154.146694) (xy 152.456099 153.896594) (xy 152.243406 153.683901) (xy 152.117839 153.6)
        (xy 152.243406 153.516099) (xy 152.456099 153.303406) (xy 152.62321 153.053306) (xy 152.738319 152.77541) (xy 152.797 152.480396)
        (xy 152.797 152.179604) (xy 152.738319 151.88459) (xy 152.62321 151.606694) (xy 152.456099 151.356594) (xy 152.243406 151.143901)
        (xy 152.117839 151.06) (xy 152.243406 150.976099) (xy 152.456099 150.763406) (xy 152.62321 150.513306) (xy 152.738319 150.23541)
        (xy 152.797 149.940396) (xy 152.797 149.639604) (xy 152.738319 149.34459) (xy 152.62321 149.066694) (xy 152.456099 148.816594)
        (xy 152.243406 148.603901) (xy 152.117839 148.52) (xy 152.243406 148.436099) (xy 152.456099 148.223406) (xy 152.62321 147.973306)
        (xy 152.738319 147.69541) (xy 152.797 147.400396) (xy 152.797 147.099604) (xy 152.738319 146.80459) (xy 152.62321 146.526694)
        (xy 152.456099 146.276594) (xy 152.243406 146.063901) (xy 152.117839 145.98) (xy 152.243406 145.896099) (xy 152.456099 145.683406)
        (xy 152.62321 145.433306) (xy 152.738319 145.15541) (xy 152.797 144.860396) (xy 152.797 144.559604) (xy 152.738319 144.26459)
        (xy 152.62321 143.986694) (xy 152.456099 143.736594) (xy 152.243406 143.523901) (xy 152.117839 143.44) (xy 152.243406 143.356099)
        (xy 152.456099 143.143406) (xy 152.62321 142.893306) (xy 152.738319 142.61541) (xy 152.797 142.320396) (xy 152.797 142.019604)
        (xy 152.738319 141.72459) (xy 152.62321 141.446694) (xy 152.456099 141.196594) (xy 152.243406 140.983901) (xy 152.117839 140.9)
        (xy 152.243406 140.816099) (xy 152.456099 140.603406) (xy 152.62321 140.353306) (xy 152.738319 140.07541) (xy 152.797 139.780396)
        (xy 152.797 139.479604) (xy 152.738319 139.18459) (xy 152.62321 138.906694) (xy 152.456099 138.656594) (xy 152.243406 138.443901)
        (xy 152.117839 138.36) (xy 152.243406 138.276099) (xy 152.456099 138.063406) (xy 152.62321 137.813306) (xy 152.738319 137.53541)
        (xy 152.797 137.240396) (xy 152.797 136.939604) (xy 152.738319 136.64459) (xy 152.62321 136.366694) (xy 152.456099 136.116594)
        (xy 152.243406 135.903901) (xy 152.117839 135.82) (xy 152.243406 135.736099) (xy 152.456099 135.523406) (xy 152.62321 135.273306)
        (xy 152.738319 134.99541) (xy 152.797 134.700396) (xy 152.797 134.399604) (xy 152.738319 134.10459) (xy 152.62321 133.826694)
        (xy 152.456099 133.576594) (xy 152.243406 133.363901) (xy 152.117839 133.28) (xy 152.243406 133.196099) (xy 152.456099 132.983406)
        (xy 152.62321 132.733306) (xy 152.738319 132.45541) (xy 152.797 132.160396) (xy 152.797 131.859604) (xy 152.738319 131.56459)
        (xy 152.62321 131.286694) (xy 152.456099 131.036594) (xy 152.243406 130.823901) (xy 152.117839 130.74) (xy 152.243406 130.656099)
        (xy 152.456099 130.443406) (xy 152.62321 130.193306) (xy 152.738319 129.91541) (xy 152.797 129.620396) (xy 152.797 129.319604)
        (xy 152.738319 129.02459) (xy 152.62321 128.746694) (xy 152.456099 128.496594) (xy 152.243406 128.283901) (xy 152.117839 128.2)
        (xy 152.243406 128.116099) (xy 152.456099 127.903406) (xy 152.62321 127.653306) (xy 152.738319 127.37541) (xy 152.797 127.080396)
        (xy 152.797 126.779604) (xy 152.738319 126.48459) (xy 152.62321 126.206694) (xy 152.456099 125.956594) (xy 152.243406 125.743901)
        (xy 152.117839 125.66) (xy 152.243406 125.576099) (xy 152.456099 125.363406) (xy 152.62321 125.113306) (xy 152.738319 124.83541)
        (xy 152.797 124.540396) (xy 152.797 124.239604) (xy 152.738319 123.94459) (xy 152.62321 123.666694) (xy 152.456099 123.416594)
        (xy 152.243406 123.203901) (xy 151.993306 123.03679) (xy 151.71541 122.921681) (xy 151.420396 122.863) (xy 151.119604 122.863)
        (xy 150.82459 122.921681) (xy 150.546694 123.03679) (xy 150.296594 123.203901) (xy 150.083901 123.416594) (xy 150 123.542161)
        (xy 149.916099 123.416594) (xy 149.703406 123.203901) (xy 149.453306 123.03679) (xy 149.17541 122.921681) (xy 148.880396 122.863)
        (xy 148.579604 122.863) (xy 148.28459 122.921681) (xy 148.006694 123.03679) (xy 147.756594 123.203901) (xy 147.543901 123.416594)
        (xy 147.37679 123.666694) (xy 147.261681 123.94459) (xy 147.203 124.239604) (xy 86.157055 124.239604) (xy 86.108319 123.99459)
        (xy 85.99321 123.716694) (xy 85.826099 123.466594) (xy 85.613406 123.253901) (xy 85.363306 123.08679) (xy 85.08541 122.971681)
        (xy 84.790396 122.913) (xy 84.489604 122.913) (xy 84.19459 122.971681) (xy 83.916694 123.08679) (xy 83.666594 123.253901)
        (xy 83.581362 123.339133) (xy 83.578492 123.32967) (xy 83.515628 123.212059) (xy 83.431027 123.108973) (xy 83.327941 123.024372)
        (xy 83.21033 122.961508) (xy 83.082715 122.922796) (xy 82.95 122.909725) (xy 81.25 122.909725) (xy 81.117285 122.922796)
        (xy 80.98967 122.961508) (xy 80.872059 123.024372) (xy 80.768973 123.108973) (xy 80.684372 123.212059) (xy 80.621508 123.32967)
        (xy 80.582796 123.457285) (xy 80.569725 123.59) (xy 75.327 123.59) (xy 75.327 99.637395) (xy 84.263 99.637395)
        (xy 84.263 100.302605) (xy 84.392776 100.955035) (xy 84.647341 101.569609) (xy 85.016913 102.122712) (xy 85.487288 102.593087)
        (xy 86.040391 102.962659) (xy 86.654965 103.217224) (xy 87.307395 103.347) (xy 87.972605 103.347) (xy 88.625035 103.217224)
        (xy 89.239609 102.962659) (xy 89.792712 102.593087) (xy 90.263087 102.122712) (xy 90.632659 101.569609) (xy 90.887224 100.955035)
        (xy 91.017 100.302605) (xy 91.017 99.637395) (xy 142.683 99.637395) (xy 142.683 100.302605) (xy 142.812776 100.955035)
        (xy 143.067341 101.569609) (xy 143.436913 102.122712) (xy 143.907288 102.593087) (xy 144.460391 102.962659) (xy 145.074965 103.217224)
        (xy 145.727395 103.347) (xy 146.392605 103.347) (xy 147.045035 103.217224) (xy 147.659609 102.962659) (xy 148.212712 102.593087)
        (xy 148.683087 102.122712) (xy 149.052659 101.569609) (xy 149.307224 100.955035) (xy 149.437 100.302605) (xy 149.437 99.637395)
        (xy 149.307224 98.984965) (xy 149.052659 98.370391) (xy 148.683087 97.817288) (xy 148.212712 97.346913) (xy 147.659609 96.977341)
        (xy 147.045035 96.722776) (xy 146.392605 96.593) (xy 145.727395 96.593) (xy 145.074965 96.722776) (xy 144.460391 96.977341)
        (xy 143.907288 97.346913) (xy 143.436913 97.817288) (xy 143.067341 98.370391) (xy 142.812776 98.984965) (xy 142.683 99.637395)
        (xy 91.017 99.637395) (xy 90.887224 98.984965) (xy 90.632659 98.370391) (xy 90.263087 97.817288) (xy 89.792712 97.346913)
        (xy 89.239609 96.977341) (xy 88.625035 96.722776) (xy 87.972605 96.593) (xy 87.307395 96.593) (xy 86.654965 96.722776)
        (xy 86.040391 96.977341) (xy 85.487288 97.346913) (xy 85.016913 97.817288) (xy 84.647341 98.370391) (xy 84.392776 98.984965)
        (xy 84.263 99.637395) (xy 75.327 99.637395) (xy 75.327 43.884378) (xy 97.323001 43.884378) (xy 97.323001 44.155624)
        (xy 97.375918 44.421657) (xy 97.479719 44.672255) (xy 97.630415 44.897788) (xy 97.822214 45.089587) (xy 98.017393 45.220001)
        (xy 97.822214 45.350415) (xy 97.630415 45.542214) (xy 97.479719 45.767747) (xy 97.375918 46.018345) (xy 97.323001 46.284378)
        (xy 97.323001 46.555624) (xy 97.375918 46.821657) (xy 97.479719 47.072255) (xy 97.630415 47.297788) (xy 97.822214 47.489587)
        (xy 98.017393 47.620001) (xy 97.822214 47.750415) (xy 97.630415 47.942214) (xy 97.479719 48.167747) (xy 97.375918 48.418345)
        (xy 97.323001 48.684378) (xy 97.323001 48.955624) (xy 97.375918 49.221657) (xy 97.479719 49.472255) (xy 97.630415 49.697788)
        (xy 97.822214 49.889587) (xy 98.017393 50.020001) (xy 97.822214 50.150415) (xy 97.630415 50.342214) (xy 97.479719 50.567747)
        (xy 97.375918 50.818345) (xy 97.323001 51.084378) (xy 97.323001 51.355624) (xy 97.375918 51.621657) (xy 97.479719 51.872255)
        (xy 97.630415 52.097788) (xy 97.822214 52.289587) (xy 98.017393 52.420001) (xy 97.822214 52.550415) (xy 97.630415 52.742214)
        (xy 97.479719 52.967747) (xy 97.375918 53.218345) (xy 97.323001 53.484378) (xy 97.323001 53.755624) (xy 97.375918 54.021657)
        (xy 97.479719 54.272255) (xy 97.630415 54.497788) (xy 97.822214 54.689587) (xy 98.017393 54.820001) (xy 97.822214 54.950415)
        (xy 97.630415 55.142214) (xy 97.479719 55.367747) (xy 97.375918 55.618345) (xy 97.323001 55.884378) (xy 97.323001 56.155624)
        (xy 97.375918 56.421657) (xy 97.479719 56.672255) (xy 97.630415 56.897788) (xy 97.822214 57.089587) (xy 98.017393 57.220001)
        (xy 97.822214 57.350415) (xy 97.630415 57.542214) (xy 97.479719 57.767747) (xy 97.375918 58.018345) (xy 97.323001 58.284378)
        (xy 97.323001 58.555624) (xy 97.375918 58.821657) (xy 97.479719 59.072255) (xy 97.630415 59.297788) (xy 97.822214 59.489587)
        (xy 98.017393 59.620001) (xy 97.822214 59.750415) (xy 97.630415 59.942214) (xy 97.479719 60.167747) (xy 97.375918 60.418345)
        (xy 97.323001 60.684378) (xy 97.323001 60.955624) (xy 97.375918 61.221657) (xy 97.479719 61.472255) (xy 97.630415 61.697788)
        (xy 97.822214 61.889587) (xy 98.017393 62.020001) (xy 97.822214 62.150415) (xy 97.630415 62.342214) (xy 97.479719 62.567747)
        (xy 97.375918 62.818345) (xy 97.323001 63.084378) (xy 97.323001 63.355624) (xy 97.375918 63.621657) (xy 97.479719 63.872255)
        (xy 97.630415 64.097788) (xy 97.822214 64.289587) (xy 98.017393 64.420001) (xy 97.822214 64.550415) (xy 97.630415 64.742214)
        (xy 97.479719 64.967747) (xy 97.375918 65.218345) (xy 97.323001 65.484378) (xy 97.323001 65.755624) (xy 97.375918 66.021657)
        (xy 97.479719 66.272255) (xy 97.630415 66.497788) (xy 97.822214 66.689587) (xy 98.017393 66.820001) (xy 97.822214 66.950415)
        (xy 97.630415 67.142214) (xy 97.479719 67.367747) (xy 97.375918 67.618345) (xy 97.323001 67.884378) (xy 97.323001 68.155624)
        (xy 97.375918 68.421657) (xy 97.479719 68.672255) (xy 97.630415 68.897788) (xy 97.822214 69.089587) (xy 98.017393 69.220001)
        (xy 97.822214 69.350415) (xy 97.630415 69.542214) (xy 97.479719 69.767747) (xy 97.375918 70.018345) (xy 97.323001 70.284378)
        (xy 97.323001 70.555624) (xy 97.375918 70.821657) (xy 97.479719 71.072255) (xy 97.630415 71.297788) (xy 97.822214 71.489587)
        (xy 98.017393 71.620001) (xy 97.822214 71.750415) (xy 97.630415 71.942214) (xy 97.479719 72.167747) (xy 97.375918 72.418345)
        (xy 97.323001 72.684378) (xy 97.323001 72.955624) (xy 97.375918 73.221657) (xy 97.479719 73.472255) (xy 97.630415 73.697788)
        (xy 97.822214 73.889587) (xy 98.017393 74.020001) (xy 97.822214 74.150415) (xy 97.630415 74.342214) (xy 97.479719 74.567747)
        (xy 97.375918 74.818345) (xy 97.323001 75.084378) (xy 97.323001 75.355624) (xy 97.375918 75.621657) (xy 97.479719 75.872255)
        (xy 97.630415 76.097788) (xy 97.822214 76.289587) (xy 98.017393 76.420001) (xy 97.822214 76.550415) (xy 97.630415 76.742214)
        (xy 97.479719 76.967747) (xy 97.375918 77.218345) (xy 97.323001 77.484378) (xy 97.323001 77.755624) (xy 97.375918 78.021657)
        (xy 97.479719 78.272255) (xy 97.630415 78.497788) (xy 97.822214 78.689587) (xy 98.017393 78.820001) (xy 97.822214 78.950415)
        (xy 97.630415 79.142214) (xy 97.479719 79.367747) (xy 97.375918 79.618345) (xy 97.323001 79.884378) (xy 97.323001 80.155624)
        (xy 97.375918 80.421657) (xy 97.479719 80.672255) (xy 97.630415 80.897788) (xy 97.822214 81.089587) (xy 98.047747 81.240283)
        (xy 98.298345 81.344084) (xy 98.564378 81.397001) (xy 98.835624 81.397001) (xy 99.101657 81.344084) (xy 99.352255 81.240283)
        (xy 99.577788 81.089587) (xy 99.769587 80.897788) (xy 99.900001 80.702609) (xy 100.030415 80.897788) (xy 100.222214 81.089587)
        (xy 100.447747 81.240283) (xy 100.698345 81.344084) (xy 100.964378 81.397001) (xy 101.235624 81.397001) (xy 101.501657 81.344084)
        (xy 101.752255 81.240283) (xy 101.977788 81.089587) (xy 102.169587 80.897788) (xy 102.300001 80.702609) (xy 102.430415 80.897788)
        (xy 102.622214 81.089587) (xy 102.847747 81.240283) (xy 103.098345 81.344084) (xy 103.364378 81.397001) (xy 103.635624 81.397001)
        (xy 103.901657 81.344084) (xy 104.152255 81.240283) (xy 104.377788 81.089587) (xy 104.569587 80.897788) (xy 104.700001 80.702609)
        (xy 104.830415 80.897788) (xy 105.022214 81.089587) (xy 105.247747 81.240283) (xy 105.498345 81.344084) (xy 105.764378 81.397001)
        (xy 106.035624 81.397001) (xy 106.301657 81.344084) (xy 106.552255 81.240283) (xy 106.777788 81.089587) (xy 106.969587 80.897788)
        (xy 107.100001 80.702609) (xy 107.230415 80.897788) (xy 107.422214 81.089587) (xy 107.647747 81.240283) (xy 107.898345 81.344084)
        (xy 108.164378 81.397001) (xy 108.435624 81.397001) (xy 108.701657 81.344084) (xy 108.952255 81.240283) (xy 109.177788 81.089587)
        (xy 109.369587 80.897788) (xy 109.500001 80.702609) (xy 109.630415 80.897788) (xy 109.822214 81.089587) (xy 110.047747 81.240283)
        (xy 110.298345 81.344084) (xy 110.564378 81.397001) (xy 110.835624 81.397001) (xy 111.101657 81.344084) (xy 111.352255 81.240283)
        (xy 111.577788 81.089587) (xy 111.769587 80.897788) (xy 111.900001 80.702609) (xy 112.030415 80.897788) (xy 112.222214 81.089587)
        (xy 112.447747 81.240283) (xy 112.698345 81.344084) (xy 112.964378 81.397001) (xy 113.235624 81.397001) (xy 113.501657 81.344084)
        (xy 113.752255 81.240283) (xy 113.977788 81.089587) (xy 114.169587 80.897788) (xy 114.300001 80.702609) (xy 114.430415 80.897788)
        (xy 114.622214 81.089587) (xy 114.847747 81.240283) (xy 115.098345 81.344084) (xy 115.364378 81.397001) (xy 115.635624 81.397001)
        (xy 115.901657 81.344084) (xy 116.152255 81.240283) (xy 116.377788 81.089587) (xy 116.569587 80.897788) (xy 116.700001 80.702609)
        (xy 116.830415 80.897788) (xy 117.022214 81.089587) (xy 117.247747 81.240283) (xy 117.498345 81.344084) (xy 117.764378 81.397001)
        (xy 118.035624 81.397001) (xy 118.301657 81.344084) (xy 118.552255 81.240283) (xy 118.777788 81.089587) (xy 118.969587 80.897788)
        (xy 119.100001 80.702609) (xy 119.230415 80.897788) (xy 119.422214 81.089587) (xy 119.647747 81.240283) (xy 119.898345 81.344084)
        (xy 120.164378 81.397001) (xy 120.435624 81.397001) (xy 120.701657 81.344084) (xy 120.952255 81.240283) (xy 121.177788 81.089587)
        (xy 121.369587 80.897788) (xy 121.500001 80.702609) (xy 121.630415 80.897788) (xy 121.822214 81.089587) (xy 122.047747 81.240283)
        (xy 122.298345 81.344084) (xy 122.564378 81.397001) (xy 122.835624 81.397001) (xy 123.101657 81.344084) (xy 123.352255 81.240283)
        (xy 123.577788 81.089587) (xy 123.769587 80.897788) (xy 123.900001 80.702609) (xy 124.030415 80.897788) (xy 124.222214 81.089587)
        (xy 124.447747 81.240283) (xy 124.698345 81.344084) (xy 124.964378 81.397001) (xy 125.235624 81.397001) (xy 125.501657 81.344084)
        (xy 125.752255 81.240283) (xy 125.977788 81.089587) (xy 126.169587 80.897788) (xy 126.300001 80.702609) (xy 126.430415 80.897788)
        (xy 126.622214 81.089587) (xy 126.847747 81.240283) (xy 127.098345 81.344084) (xy 127.364378 81.397001) (xy 127.635624 81.397001)
        (xy 127.901657 81.344084) (xy 128.152255 81.240283) (xy 128.377788 81.089587) (xy 128.569587 80.897788) (xy 128.700001 80.702609)
        (xy 128.830415 80.897788) (xy 129.022214 81.089587) (xy 129.247747 81.240283) (xy 129.498345 81.344084) (xy 129.764378 81.397001)
        (xy 130.035624 81.397001) (xy 130.301657 81.344084) (xy 130.552255 81.240283) (xy 130.777788 81.089587) (xy 130.969587 80.897788)
        (xy 131.100001 80.702609) (xy 131.230415 80.897788) (xy 131.422214 81.089587) (xy 131.647747 81.240283) (xy 131.898345 81.344084)
        (xy 132.164378 81.397001) (xy 132.435624 81.397001) (xy 132.701657 81.344084) (xy 132.952255 81.240283) (xy 133.177788 81.089587)
        (xy 133.369587 80.897788) (xy 133.500001 80.702609) (xy 133.630415 80.897788) (xy 133.822214 81.089587) (xy 134.047747 81.240283)
        (xy 134.298345 81.344084) (xy 134.564378 81.397001) (xy 134.835624 81.397001) (xy 135.101657 81.344084) (xy 135.352255 81.240283)
        (xy 135.577788 81.089587) (xy 135.769587 80.897788) (xy 135.920283 80.672255) (xy 136.024084 80.421657) (xy 136.077001 80.155624)
        (xy 136.077001 79.884378) (xy 136.024084 79.618345) (xy 135.920283 79.367747) (xy 135.769587 79.142214) (xy 135.577788 78.950415)
        (xy 135.382609 78.820001) (xy 135.577788 78.689587) (xy 135.769587 78.497788) (xy 135.920283 78.272255) (xy 136.024084 78.021657)
        (xy 136.077001 77.755624) (xy 136.077001 77.484378) (xy 136.024084 77.218345) (xy 135.920283 76.967747) (xy 135.769587 76.742214)
        (xy 135.577788 76.550415) (xy 135.382609 76.420001) (xy 135.577788 76.289587) (xy 135.769587 76.097788) (xy 135.920283 75.872255)
        (xy 136.024084 75.621657) (xy 136.077001 75.355624) (xy 136.077001 75.084378) (xy 136.024084 74.818345) (xy 135.920283 74.567747)
        (xy 135.769587 74.342214) (xy 135.577788 74.150415) (xy 135.382609 74.020001) (xy 135.577788 73.889587) (xy 135.769587 73.697788)
        (xy 135.920283 73.472255) (xy 136.024084 73.221657) (xy 136.077001 72.955624) (xy 136.077001 72.684378) (xy 136.024084 72.418345)
        (xy 135.920283 72.167747) (xy 135.769587 71.942214) (xy 135.577788 71.750415) (xy 135.382609 71.620001) (xy 135.577788 71.489587)
        (xy 135.769587 71.297788) (xy 135.920283 71.072255) (xy 136.024084 70.821657) (xy 136.077001 70.555624) (xy 136.077001 70.284378)
        (xy 136.024084 70.018345) (xy 135.920283 69.767747) (xy 135.769587 69.542214) (xy 135.577788 69.350415) (xy 135.382609 69.220001)
        (xy 135.577788 69.089587) (xy 135.769587 68.897788) (xy 135.920283 68.672255) (xy 136.024084 68.421657) (xy 136.077001 68.155624)
        (xy 136.077001 67.884378) (xy 136.024084 67.618345) (xy 135.920283 67.367747) (xy 135.769587 67.142214) (xy 135.577788 66.950415)
        (xy 135.382609 66.820001) (xy 135.577788 66.689587) (xy 135.769587 66.497788) (xy 135.920283 66.272255) (xy 136.024084 66.021657)
        (xy 136.077001 65.755624) (xy 136.077001 65.484378) (xy 136.024084 65.218345) (xy 135.920283 64.967747) (xy 135.769587 64.742214)
        (xy 135.577788 64.550415) (xy 135.382609 64.420001) (xy 135.577788 64.289587) (xy 135.769587 64.097788) (xy 135.920283 63.872255)
        (xy 136.024084 63.621657) (xy 136.077001 63.355624) (xy 136.077001 63.084378) (xy 136.024084 62.818345) (xy 135.920283 62.567747)
        (xy 135.769587 62.342214) (xy 135.577788 62.150415) (xy 135.382609 62.020001) (xy 135.577788 61.889587) (xy 135.769587 61.697788)
        (xy 135.920283 61.472255) (xy 136.024084 61.221657) (xy 136.077001 60.955624) (xy 136.077001 60.684378) (xy 136.024084 60.418345)
        (xy 135.920283 60.167747) (xy 135.769587 59.942214) (xy 135.577788 59.750415) (xy 135.382609 59.620001) (xy 135.577788 59.489587)
        (xy 135.769587 59.297788) (xy 135.920283 59.072255) (xy 136.024084 58.821657) (xy 136.077001 58.555624) (xy 136.077001 58.284378)
        (xy 136.024084 58.018345) (xy 135.920283 57.767747) (xy 135.769587 57.542214) (xy 135.577788 57.350415) (xy 135.382609 57.220001)
        (xy 135.577788 57.089587) (xy 135.769587 56.897788) (xy 135.920283 56.672255) (xy 136.024084 56.421657) (xy 136.077001 56.155624)
        (xy 136.077001 55.884378) (xy 136.024084 55.618345) (xy 135.920283 55.367747) (xy 135.769587 55.142214) (xy 135.577788 54.950415)
        (xy 135.382609 54.820001) (xy 135.577788 54.689587) (xy 135.769587 54.497788) (xy 135.920283 54.272255) (xy 136.024084 54.021657)
        (xy 136.077001 53.755624) (xy 136.077001 53.484378) (xy 136.024084 53.218345) (xy 135.920283 52.967747) (xy 135.769587 52.742214)
        (xy 135.577788 52.550415) (xy 135.382609 52.420001) (xy 135.577788 52.289587) (xy 135.769587 52.097788) (xy 135.920283 51.872255)
        (xy 136.024084 51.621657) (xy 136.077001 51.355624) (xy 136.077001 51.084378) (xy 136.024084 50.818345) (xy 135.920283 50.567747)
        (xy 135.769587 50.342214) (xy 135.577788 50.150415) (xy 135.382609 50.020001) (xy 135.577788 49.889587) (xy 135.769587 49.697788)
        (xy 135.920283 49.472255) (xy 136.024084 49.221657) (xy 136.077001 48.955624) (xy 136.077001 48.684378) (xy 136.024084 48.418345)
        (xy 135.920283 48.167747) (xy 135.769587 47.942214) (xy 135.577788 47.750415) (xy 135.382609 47.620001) (xy 135.577788 47.489587)
        (xy 135.769587 47.297788) (xy 135.920283 47.072255) (xy 136.024084 46.821657) (xy 136.077001 46.555624) (xy 136.077001 46.284378)
        (xy 136.024084 46.018345) (xy 135.920283 45.767747) (xy 135.769587 45.542214) (xy 135.577788 45.350415) (xy 135.382609 45.220001)
        (xy 135.577788 45.089587) (xy 135.769587 44.897788) (xy 135.920283 44.672255) (xy 136.024084 44.421657) (xy 136.077001 44.155624)
        (xy 136.077001 43.884378) (xy 136.024084 43.618345) (xy 135.920283 43.367747) (xy 135.769587 43.142214) (xy 135.577788 42.950415)
        (xy 135.352255 42.799719) (xy 135.101657 42.695918) (xy 134.835624 42.643001) (xy 134.564378 42.643001) (xy 134.298345 42.695918)
        (xy 134.047747 42.799719) (xy 133.822214 42.950415) (xy 133.630415 43.142214) (xy 133.500001 43.337393) (xy 133.369587 43.142214)
        (xy 133.177788 42.950415) (xy 132.952255 42.799719) (xy 132.701657 42.695918) (xy 132.435624 42.643001) (xy 132.164378 42.643001)
        (xy 131.898345 42.695918) (xy 131.647747 42.799719) (xy 131.422214 42.950415) (xy 131.230415 43.142214) (xy 131.100001 43.337393)
        (xy 130.969587 43.142214) (xy 130.777788 42.950415) (xy 130.552255 42.799719) (xy 130.301657 42.695918) (xy 130.035624 42.643001)
        (xy 129.764378 42.643001) (xy 129.498345 42.695918) (xy 129.247747 42.799719) (xy 129.022214 42.950415) (xy 128.830415 43.142214)
        (xy 128.700001 43.337393) (xy 128.569587 43.142214) (xy 128.377788 42.950415) (xy 128.152255 42.799719) (xy 127.901657 42.695918)
        (xy 127.635624 42.643001) (xy 127.364378 42.643001) (xy 127.098345 42.695918) (xy 126.847747 42.799719) (xy 126.622214 42.950415)
        (xy 126.430415 43.142214) (xy 126.300001 43.337393) (xy 126.169587 43.142214) (xy 125.977788 42.950415) (xy 125.752255 42.799719)
        (xy 125.501657 42.695918) (xy 125.235624 42.643001) (xy 124.964378 42.643001) (xy 124.698345 42.695918) (xy 124.447747 42.799719)
        (xy 124.222214 42.950415) (xy 124.030415 43.142214) (xy 123.900001 43.337393) (xy 123.769587 43.142214) (xy 123.577788 42.950415)
        (xy 123.352255 42.799719) (xy 123.101657 42.695918) (xy 122.835624 42.643001) (xy 122.564378 42.643001) (xy 122.298345 42.695918)
        (xy 122.047747 42.799719) (xy 121.822214 42.950415) (xy 121.630415 43.142214) (xy 121.500001 43.337393) (xy 121.369587 43.142214)
        (xy 121.177788 42.950415) (xy 120.952255 42.799719) (xy 120.701657 42.695918) (xy 120.435624 42.643001) (xy 120.164378 42.643001)
        (xy 119.898345 42.695918) (xy 119.647747 42.799719) (xy 119.422214 42.950415) (xy 119.230415 43.142214) (xy 119.100001 43.337393)
        (xy 118.969587 43.142214) (xy 118.777788 42.950415) (xy 118.552255 42.799719) (xy 118.301657 42.695918) (xy 118.035624 42.643001)
        (xy 117.764378 42.643001) (xy 117.498345 42.695918) (xy 117.247747 42.799719) (xy 117.022214 42.950415) (xy 116.830415 43.142214)
        (xy 116.700001 43.337393) (xy 116.569587 43.142214) (xy 116.377788 42.950415) (xy 116.152255 42.799719) (xy 115.901657 42.695918)
        (xy 115.635624 42.643001) (xy 115.364378 42.643001) (xy 115.098345 42.695918) (xy 114.847747 42.799719) (xy 114.622214 42.950415)
        (xy 114.430415 43.142214) (xy 114.300001 43.337393) (xy 114.169587 43.142214) (xy 113.977788 42.950415) (xy 113.752255 42.799719)
        (xy 113.501657 42.695918) (xy 113.235624 42.643001) (xy 112.964378 42.643001) (xy 112.698345 42.695918) (xy 112.447747 42.799719)
        (xy 112.222214 42.950415) (xy 112.030415 43.142214) (xy 111.900001 43.337393) (xy 111.769587 43.142214) (xy 111.577788 42.950415)
        (xy 111.352255 42.799719) (xy 111.101657 42.695918) (xy 110.835624 42.643001) (xy 110.564378 42.643001) (xy 110.298345 42.695918)
        (xy 110.047747 42.799719) (xy 109.822214 42.950415) (xy 109.630415 43.142214) (xy 109.500001 43.337393) (xy 109.369587 43.142214)
        (xy 109.177788 42.950415) (xy 108.952255 42.799719) (xy 108.701657 42.695918) (xy 108.435624 42.643001) (xy 108.164378 42.643001)
        (xy 107.898345 42.695918) (xy 107.647747 42.799719) (xy 107.422214 42.950415) (xy 107.230415 43.142214) (xy 107.100001 43.337393)
        (xy 106.969587 43.142214) (xy 106.777788 42.950415) (xy 106.552255 42.799719) (xy 106.301657 42.695918) (xy 106.035624 42.643001)
        (xy 105.764378 42.643001) (xy 105.498345 42.695918) (xy 105.247747 42.799719) (xy 105.022214 42.950415) (xy 104.830415 43.142214)
        (xy 104.700001 43.337393) (xy 104.569587 43.142214) (xy 104.377788 42.950415) (xy 104.152255 42.799719) (xy 103.901657 42.695918)
        (xy 103.635624 42.643001) (xy 103.364378 42.643001) (xy 103.098345 42.695918) (xy 102.847747 42.799719) (xy 102.622214 42.950415)
        (xy 102.430415 43.142214) (xy 102.300001 43.337393) (xy 102.169587 43.142214) (xy 101.977788 42.950415) (xy 101.752255 42.799719)
        (xy 101.501657 42.695918) (xy 101.235624 42.643001) (xy 100.964378 42.643001) (xy 100.698345 42.695918) (xy 100.447747 42.799719)
        (xy 100.222214 42.950415) (xy 100.030415 43.142214) (xy 99.900001 43.337393) (xy 99.769587 43.142214) (xy 99.577788 42.950415)
        (xy 99.352255 42.799719) (xy 99.101657 42.695918) (xy 98.835624 42.643001) (xy 98.564378 42.643001) (xy 98.298345 42.695918)
        (xy 98.047747 42.799719) (xy 97.822214 42.950415) (xy 97.630415 43.142214) (xy 97.479719 43.367747) (xy 97.375918 43.618345)
        (xy 97.323001 43.884378) (xy 75.327 43.884378) (xy 75.327 38.577) (xy 157.973 38.577)
      )
    )
  )
  (zone (net 1) (net_name "Net-(J1-Pad12)") (layer B.Cu) (tstamp 61C223EE) (hatch edge 0.508)
    (connect_pads (clearance 0.55))
    (min_thickness 0.254)
    (fill yes (arc_segments 32) (thermal_gap 0.55) (thermal_bridge_width 0.55))
    (polygon
      (pts
        (xy 158.1 178.1) (xy 75.2 178.1) (xy 75.2 38.45) (xy 158.1 38.45)
      )
    )
    (filled_polygon
      (pts
        (xy 157.973 177.973) (xy 136.552 177.973) (xy 136.552 129.436938) (xy 136.555638 129.4) (xy 136.541119 129.252582)
        (xy 136.498118 129.11083) (xy 136.42829 128.98019) (xy 136.334317 128.865683) (xy 136.21981 128.77171) (xy 136.08917 128.701882)
        (xy 135.947418 128.658881) (xy 135.836938 128.648) (xy 135.8 128.644362) (xy 135.763062 128.648) (xy 97.636938 128.648)
        (xy 97.6 128.644362) (xy 97.563062 128.648) (xy 97.452582 128.658881) (xy 97.31083 128.701882) (xy 97.18019 128.77171)
        (xy 97.065683 128.865683) (xy 96.97171 128.98019) (xy 96.901882 129.11083) (xy 96.858881 129.252582) (xy 96.844362 129.4)
        (xy 96.848 129.436938) (xy 96.848001 167.563053) (xy 96.848 167.563063) (xy 96.848001 177.973) (xy 75.327 177.973)
        (xy 75.327 123.59) (xy 80.569725 123.59) (xy 80.569725 125.29) (xy 80.582796 125.422715) (xy 80.621508 125.55033)
        (xy 80.684372 125.667941) (xy 80.768973 125.771027) (xy 80.872059 125.855628) (xy 80.98967 125.918492) (xy 80.999133 125.921362)
        (xy 80.913901 126.006594) (xy 80.74679 126.256694) (xy 80.631681 126.53459) (xy 80.573 126.829604) (xy 80.573 127.130396)
        (xy 80.631681 127.42541) (xy 80.74679 127.703306) (xy 80.913901 127.953406) (xy 81.126594 128.166099) (xy 81.252161 128.25)
        (xy 81.126594 128.333901) (xy 80.913901 128.546594) (xy 80.74679 128.796694) (xy 80.631681 129.07459) (xy 80.573 129.369604)
        (xy 80.573 129.670396) (xy 80.631681 129.96541) (xy 80.74679 130.243306) (xy 80.913901 130.493406) (xy 81.126594 130.706099)
        (xy 81.252161 130.79) (xy 81.126594 130.873901) (xy 80.913901 131.086594) (xy 80.74679 131.336694) (xy 80.631681 131.61459)
        (xy 80.573 131.909604) (xy 80.573 132.210396) (xy 80.631681 132.50541) (xy 80.74679 132.783306) (xy 80.913901 133.033406)
        (xy 81.126594 133.246099) (xy 81.252161 133.33) (xy 81.126594 133.413901) (xy 80.913901 133.626594) (xy 80.74679 133.876694)
        (xy 80.631681 134.15459) (xy 80.573 134.449604) (xy 80.573 134.750396) (xy 80.631681 135.04541) (xy 80.74679 135.323306)
        (xy 80.913901 135.573406) (xy 81.126594 135.786099) (xy 81.252161 135.87) (xy 81.126594 135.953901) (xy 80.913901 136.166594)
        (xy 80.74679 136.416694) (xy 80.631681 136.69459) (xy 80.573 136.989604) (xy 80.573 137.290396) (xy 80.631681 137.58541)
        (xy 80.74679 137.863306) (xy 80.913901 138.113406) (xy 81.126594 138.326099) (xy 81.252161 138.41) (xy 81.126594 138.493901)
        (xy 80.913901 138.706594) (xy 80.74679 138.956694) (xy 80.631681 139.23459) (xy 80.573 139.529604) (xy 80.573 139.830396)
        (xy 80.631681 140.12541) (xy 80.74679 140.403306) (xy 80.913901 140.653406) (xy 81.126594 140.866099) (xy 81.252161 140.95)
        (xy 81.126594 141.033901) (xy 80.913901 141.246594) (xy 80.74679 141.496694) (xy 80.631681 141.77459) (xy 80.573 142.069604)
        (xy 80.573 142.370396) (xy 80.631681 142.66541) (xy 80.74679 142.943306) (xy 80.913901 143.193406) (xy 81.126594 143.406099)
        (xy 81.252161 143.49) (xy 81.126594 143.573901) (xy 80.913901 143.786594) (xy 80.74679 144.036694) (xy 80.631681 144.31459)
        (xy 80.573 144.609604) (xy 80.573 144.910396) (xy 80.631681 145.20541) (xy 80.74679 145.483306) (xy 80.913901 145.733406)
        (xy 81.126594 145.946099) (xy 81.252161 146.03) (xy 81.126594 146.113901) (xy 80.913901 146.326594) (xy 80.74679 146.576694)
        (xy 80.631681 146.85459) (xy 80.573 147.149604) (xy 80.573 147.450396) (xy 80.631681 147.74541) (xy 80.74679 148.023306)
        (xy 80.913901 148.273406) (xy 81.126594 148.486099) (xy 81.252161 148.57) (xy 81.126594 148.653901) (xy 80.913901 148.866594)
        (xy 80.74679 149.116694) (xy 80.631681 149.39459) (xy 80.573 149.689604) (xy 80.573 149.990396) (xy 80.631681 150.28541)
        (xy 80.74679 150.563306) (xy 80.913901 150.813406) (xy 81.126594 151.026099) (xy 81.252161 151.11) (xy 81.126594 151.193901)
        (xy 80.913901 151.406594) (xy 80.74679 151.656694) (xy 80.631681 151.93459) (xy 80.573 152.229604) (xy 80.573 152.530396)
        (xy 80.631681 152.82541) (xy 80.74679 153.103306) (xy 80.913901 153.353406) (xy 81.126594 153.566099) (xy 81.252161 153.65)
        (xy 81.126594 153.733901) (xy 80.913901 153.946594) (xy 80.74679 154.196694) (xy 80.631681 154.47459) (xy 80.573 154.769604)
        (xy 80.573 155.070396) (xy 80.631681 155.36541) (xy 80.74679 155.643306) (xy 80.913901 155.893406) (xy 81.126594 156.106099)
        (xy 81.252161 156.19) (xy 81.126594 156.273901) (xy 80.913901 156.486594) (xy 80.74679 156.736694) (xy 80.631681 157.01459)
        (xy 80.573 157.309604) (xy 80.573 157.610396) (xy 80.631681 157.90541) (xy 80.74679 158.183306) (xy 80.913901 158.433406)
        (xy 81.126594 158.646099) (xy 81.252161 158.73) (xy 81.126594 158.813901) (xy 80.913901 159.026594) (xy 80.74679 159.276694)
        (xy 80.631681 159.55459) (xy 80.573 159.849604) (xy 80.573 160.150396) (xy 80.631681 160.44541) (xy 80.74679 160.723306)
        (xy 80.913901 160.973406) (xy 81.126594 161.186099) (xy 81.252161 161.27) (xy 81.126594 161.353901) (xy 80.913901 161.566594)
        (xy 80.74679 161.816694) (xy 80.631681 162.09459) (xy 80.573 162.389604) (xy 80.573 162.690396) (xy 80.631681 162.98541)
        (xy 80.74679 163.263306) (xy 80.913901 163.513406) (xy 81.126594 163.726099) (xy 81.252161 163.81) (xy 81.126594 163.893901)
        (xy 80.913901 164.106594) (xy 80.74679 164.356694) (xy 80.631681 164.63459) (xy 80.573 164.929604) (xy 80.573 165.230396)
        (xy 80.631681 165.52541) (xy 80.74679 165.803306) (xy 80.913901 166.053406) (xy 81.126594 166.266099) (xy 81.252161 166.35)
        (xy 81.126594 166.433901) (xy 80.913901 166.646594) (xy 80.74679 166.896694) (xy 80.631681 167.17459) (xy 80.573 167.469604)
        (xy 80.573 167.770396) (xy 80.631681 168.06541) (xy 80.74679 168.343306) (xy 80.913901 168.593406) (xy 81.126594 168.806099)
        (xy 81.252161 168.89) (xy 81.126594 168.973901) (xy 80.913901 169.186594) (xy 80.74679 169.436694) (xy 80.631681 169.71459)
        (xy 80.573 170.009604) (xy 80.573 170.310396) (xy 80.631681 170.60541) (xy 80.74679 170.883306) (xy 80.913901 171.133406)
        (xy 81.126594 171.346099) (xy 81.252161 171.43) (xy 81.126594 171.513901) (xy 80.913901 171.726594) (xy 80.74679 171.976694)
        (xy 80.631681 172.25459) (xy 80.573 172.549604) (xy 80.573 172.850396) (xy 80.631681 173.14541) (xy 80.74679 173.423306)
        (xy 80.913901 173.673406) (xy 81.126594 173.886099) (xy 81.376694 174.05321) (xy 81.65459 174.168319) (xy 81.949604 174.227)
        (xy 82.250396 174.227) (xy 82.54541 174.168319) (xy 82.823306 174.05321) (xy 83.073406 173.886099) (xy 83.286099 173.673406)
        (xy 83.37 173.547839) (xy 83.453901 173.673406) (xy 83.666594 173.886099) (xy 83.916694 174.05321) (xy 84.19459 174.168319)
        (xy 84.489604 174.227) (xy 84.790396 174.227) (xy 85.08541 174.168319) (xy 85.363306 174.05321) (xy 85.613406 173.886099)
        (xy 85.826099 173.673406) (xy 85.99321 173.423306) (xy 86.108319 173.14541) (xy 86.167 172.850396) (xy 86.167 172.549604)
        (xy 86.108319 172.25459) (xy 85.99321 171.976694) (xy 85.826099 171.726594) (xy 85.613406 171.513901) (xy 85.487839 171.43)
        (xy 85.613406 171.346099) (xy 85.826099 171.133406) (xy 85.99321 170.883306) (xy 86.108319 170.60541) (xy 86.167 170.310396)
        (xy 86.167 170.009604) (xy 86.108319 169.71459) (xy 85.99321 169.436694) (xy 85.826099 169.186594) (xy 85.613406 168.973901)
        (xy 85.487839 168.89) (xy 85.613406 168.806099) (xy 85.826099 168.593406) (xy 85.99321 168.343306) (xy 86.108319 168.06541)
        (xy 86.167 167.770396) (xy 86.167 167.469604) (xy 86.108319 167.17459) (xy 85.99321 166.896694) (xy 85.826099 166.646594)
        (xy 85.613406 166.433901) (xy 85.487839 166.35) (xy 85.613406 166.266099) (xy 85.826099 166.053406) (xy 85.99321 165.803306)
        (xy 86.108319 165.52541) (xy 86.167 165.230396) (xy 86.167 164.929604) (xy 86.108319 164.63459) (xy 85.99321 164.356694)
        (xy 85.826099 164.106594) (xy 85.613406 163.893901) (xy 85.487839 163.81) (xy 85.613406 163.726099) (xy 85.826099 163.513406)
        (xy 85.99321 163.263306) (xy 86.108319 162.98541) (xy 86.167 162.690396) (xy 86.167 162.389604) (xy 86.108319 162.09459)
        (xy 85.99321 161.816694) (xy 85.826099 161.566594) (xy 85.613406 161.353901) (xy 85.487839 161.27) (xy 85.613406 161.186099)
        (xy 85.826099 160.973406) (xy 85.99321 160.723306) (xy 86.108319 160.44541) (xy 86.167 160.150396) (xy 86.167 159.849604)
        (xy 86.108319 159.55459) (xy 85.99321 159.276694) (xy 85.826099 159.026594) (xy 85.613406 158.813901) (xy 85.487839 158.73)
        (xy 85.613406 158.646099) (xy 85.826099 158.433406) (xy 85.99321 158.183306) (xy 86.108319 157.90541) (xy 86.167 157.610396)
        (xy 86.167 157.309604) (xy 86.108319 157.01459) (xy 85.99321 156.736694) (xy 85.826099 156.486594) (xy 85.613406 156.273901)
        (xy 85.487839 156.19) (xy 85.613406 156.106099) (xy 85.826099 155.893406) (xy 85.99321 155.643306) (xy 86.108319 155.36541)
        (xy 86.167 155.070396) (xy 86.167 154.769604) (xy 86.108319 154.47459) (xy 85.99321 154.196694) (xy 85.826099 153.946594)
        (xy 85.613406 153.733901) (xy 85.487839 153.65) (xy 85.613406 153.566099) (xy 85.826099 153.353406) (xy 85.99321 153.103306)
        (xy 86.108319 152.82541) (xy 86.167 152.530396) (xy 86.167 152.229604) (xy 86.108319 151.93459) (xy 85.99321 151.656694)
        (xy 85.826099 151.406594) (xy 85.613406 151.193901) (xy 85.487839 151.11) (xy 85.613406 151.026099) (xy 85.826099 150.813406)
        (xy 85.99321 150.563306) (xy 86.108319 150.28541) (xy 86.167 149.990396) (xy 86.167 149.689604) (xy 86.108319 149.39459)
        (xy 85.99321 149.116694) (xy 85.826099 148.866594) (xy 85.613406 148.653901) (xy 85.487839 148.57) (xy 85.613406 148.486099)
        (xy 85.826099 148.273406) (xy 85.99321 148.023306) (xy 86.108319 147.74541) (xy 86.167 147.450396) (xy 86.167 147.149604)
        (xy 86.108319 146.85459) (xy 85.99321 146.576694) (xy 85.826099 146.326594) (xy 85.613406 146.113901) (xy 85.487839 146.03)
        (xy 85.613406 145.946099) (xy 85.826099 145.733406) (xy 85.99321 145.483306) (xy 86.108319 145.20541) (xy 86.167 144.910396)
        (xy 86.167 144.609604) (xy 86.108319 144.31459) (xy 85.99321 144.036694) (xy 85.826099 143.786594) (xy 85.613406 143.573901)
        (xy 85.487839 143.49) (xy 85.613406 143.406099) (xy 85.826099 143.193406) (xy 85.99321 142.943306) (xy 86.108319 142.66541)
        (xy 86.167 142.370396) (xy 86.167 142.069604) (xy 86.108319 141.77459) (xy 85.99321 141.496694) (xy 85.826099 141.246594)
        (xy 85.613406 141.033901) (xy 85.487839 140.95) (xy 85.613406 140.866099) (xy 85.826099 140.653406) (xy 85.99321 140.403306)
        (xy 86.108319 140.12541) (xy 86.167 139.830396) (xy 86.167 139.529604) (xy 86.108319 139.23459) (xy 85.99321 138.956694)
        (xy 85.826099 138.706594) (xy 85.613406 138.493901) (xy 85.482224 138.406249) (xy 85.560292 138.358527) (xy 85.780332 138.155573)
        (xy 85.956549 137.913591) (xy 86.082172 137.641881) (xy 86.117947 137.523929) (xy 85.98966 137.288) (xy 84.788 137.288)
        (xy 84.788 137.308) (xy 84.492 137.308) (xy 84.492 137.288) (xy 84.472 137.288) (xy 84.472 136.992)
        (xy 84.492 136.992) (xy 84.492 136.972) (xy 84.788 136.972) (xy 84.788 136.992) (xy 85.98966 136.992)
        (xy 86.117947 136.756071) (xy 86.082172 136.638119) (xy 85.956549 136.366409) (xy 85.780332 136.124427) (xy 85.560292 135.921473)
        (xy 85.482224 135.873751) (xy 85.613406 135.786099) (xy 85.826099 135.573406) (xy 85.99321 135.323306) (xy 86.108319 135.04541)
        (xy 86.167 134.750396) (xy 86.167 134.449604) (xy 86.108319 134.15459) (xy 85.99321 133.876694) (xy 85.826099 133.626594)
        (xy 85.613406 133.413901) (xy 85.487839 133.33) (xy 85.613406 133.246099) (xy 85.826099 133.033406) (xy 85.99321 132.783306)
        (xy 86.108319 132.50541) (xy 86.167 132.210396) (xy 86.167 131.909604) (xy 86.108319 131.61459) (xy 85.99321 131.336694)
        (xy 85.826099 131.086594) (xy 85.613406 130.873901) (xy 85.487839 130.79) (xy 85.613406 130.706099) (xy 85.826099 130.493406)
        (xy 85.99321 130.243306) (xy 86.108319 129.96541) (xy 86.167 129.670396) (xy 86.167 129.369604) (xy 86.108319 129.07459)
        (xy 85.99321 128.796694) (xy 85.826099 128.546594) (xy 85.613406 128.333901) (xy 85.487839 128.25) (xy 85.613406 128.166099)
        (xy 85.826099 127.953406) (xy 85.99321 127.703306) (xy 86.108319 127.42541) (xy 86.167 127.130396) (xy 86.167 126.829604)
        (xy 86.108319 126.53459) (xy 85.99321 126.256694) (xy 85.826099 126.006594) (xy 85.613406 125.793901) (xy 85.487839 125.71)
        (xy 85.613406 125.626099) (xy 85.826099 125.413406) (xy 85.99321 125.163306) (xy 86.108319 124.88541) (xy 86.167 124.590396)
        (xy 86.167 124.289604) (xy 86.157055 124.239604) (xy 147.203 124.239604) (xy 147.203 124.540396) (xy 147.261681 124.83541)
        (xy 147.37679 125.113306) (xy 147.543901 125.363406) (xy 147.756594 125.576099) (xy 147.882161 125.66) (xy 147.756594 125.743901)
        (xy 147.543901 125.956594) (xy 147.37679 126.206694) (xy 147.261681 126.48459) (xy 147.203 126.779604) (xy 147.203 127.080396)
        (xy 147.261681 127.37541) (xy 147.37679 127.653306) (xy 147.543901 127.903406) (xy 147.756594 128.116099) (xy 147.882161 128.2)
        (xy 147.756594 128.283901) (xy 147.543901 128.496594) (xy 147.37679 128.746694) (xy 147.261681 129.02459) (xy 147.203 129.319604)
        (xy 147.203 129.620396) (xy 147.261681 129.91541) (xy 147.37679 130.193306) (xy 147.543901 130.443406) (xy 147.756594 130.656099)
        (xy 147.882161 130.74) (xy 147.756594 130.823901) (xy 147.543901 131.036594) (xy 147.37679 131.286694) (xy 147.261681 131.56459)
        (xy 147.203 131.859604) (xy 147.203 132.160396) (xy 147.261681 132.45541) (xy 147.37679 132.733306) (xy 147.543901 132.983406)
        (xy 147.756594 133.196099) (xy 147.882161 133.28) (xy 147.756594 133.363901) (xy 147.543901 133.576594) (xy 147.37679 133.826694)
        (xy 147.261681 134.10459) (xy 147.203 134.399604) (xy 147.203 134.700396) (xy 147.261681 134.99541) (xy 147.37679 135.273306)
        (xy 147.543901 135.523406) (xy 147.756594 135.736099) (xy 147.882161 135.82) (xy 147.756594 135.903901) (xy 147.543901 136.116594)
        (xy 147.37679 136.366694) (xy 147.261681 136.64459) (xy 147.203 136.939604) (xy 147.203 137.240396) (xy 147.261681 137.53541)
        (xy 147.37679 137.813306) (xy 147.543901 138.063406) (xy 147.756594 138.276099) (xy 147.882161 138.36) (xy 147.756594 138.443901)
        (xy 147.543901 138.656594) (xy 147.37679 138.906694) (xy 147.261681 139.18459) (xy 147.203 139.479604) (xy 147.203 139.780396)
        (xy 147.261681 140.07541) (xy 147.37679 140.353306) (xy 147.543901 140.603406) (xy 147.756594 140.816099) (xy 147.882161 140.9)
        (xy 147.756594 140.983901) (xy 147.543901 141.196594) (xy 147.37679 141.446694) (xy 147.261681 141.72459) (xy 147.203 142.019604)
        (xy 147.203 142.320396) (xy 147.261681 142.61541) (xy 147.37679 142.893306) (xy 147.543901 143.143406) (xy 147.756594 143.356099)
        (xy 147.882161 143.44) (xy 147.756594 143.523901) (xy 147.543901 143.736594) (xy 147.37679 143.986694) (xy 147.261681 144.26459)
        (xy 147.203 144.559604) (xy 147.203 144.860396) (xy 147.261681 145.15541) (xy 147.37679 145.433306) (xy 147.543901 145.683406)
        (xy 147.756594 145.896099) (xy 147.882161 145.98) (xy 147.756594 146.063901) (xy 147.543901 146.276594) (xy 147.37679 146.526694)
        (xy 147.261681 146.80459) (xy 147.203 147.099604) (xy 147.203 147.400396) (xy 147.261681 147.69541) (xy 147.37679 147.973306)
        (xy 147.543901 148.223406) (xy 147.756594 148.436099) (xy 147.882161 148.52) (xy 147.756594 148.603901) (xy 147.543901 148.816594)
        (xy 147.37679 149.066694) (xy 147.261681 149.34459) (xy 147.203 149.639604) (xy 147.203 149.940396) (xy 147.261681 150.23541)
        (xy 147.37679 150.513306) (xy 147.543901 150.763406) (xy 147.756594 150.976099) (xy 147.882161 151.06) (xy 147.756594 151.143901)
        (xy 147.543901 151.356594) (xy 147.37679 151.606694) (xy 147.261681 151.88459) (xy 147.203 152.179604) (xy 147.203 152.480396)
        (xy 147.261681 152.77541) (xy 147.37679 153.053306) (xy 147.543901 153.303406) (xy 147.756594 153.516099) (xy 147.882161 153.6)
        (xy 147.756594 153.683901) (xy 147.543901 153.896594) (xy 147.37679 154.146694) (xy 147.261681 154.42459) (xy 147.203 154.719604)
        (xy 147.203 155.020396) (xy 147.261681 155.31541) (xy 147.37679 155.593306) (xy 147.543901 155.843406) (xy 147.756594 156.056099)
        (xy 147.882161 156.14) (xy 147.756594 156.223901) (xy 147.543901 156.436594) (xy 147.37679 156.686694) (xy 147.261681 156.96459)
        (xy 147.203 157.259604) (xy 147.203 157.560396) (xy 147.261681 157.85541) (xy 147.37679 158.133306) (xy 147.543901 158.383406)
        (xy 147.756594 158.596099) (xy 147.882161 158.68) (xy 147.756594 158.763901) (xy 147.543901 158.976594) (xy 147.37679 159.226694)
        (xy 147.261681 159.50459) (xy 147.203 159.799604) (xy 147.203 160.100396) (xy 147.261681 160.39541) (xy 147.37679 160.673306)
        (xy 147.543901 160.923406) (xy 147.756594 161.136099) (xy 147.882161 161.22) (xy 147.756594 161.303901) (xy 147.543901 161.516594)
        (xy 147.37679 161.766694) (xy 147.261681 162.04459) (xy 147.203 162.339604) (xy 147.203 162.640396) (xy 147.261681 162.93541)
        (xy 147.37679 163.213306) (xy 147.543901 163.463406) (xy 147.756594 163.676099) (xy 147.882161 163.76) (xy 147.756594 163.843901)
        (xy 147.543901 164.056594) (xy 147.37679 164.306694) (xy 147.261681 164.58459) (xy 147.203 164.879604) (xy 147.203 165.180396)
        (xy 147.261681 165.47541) (xy 147.37679 165.753306) (xy 147.543901 166.003406) (xy 147.756594 166.216099) (xy 147.882161 166.3)
        (xy 147.756594 166.383901) (xy 147.543901 166.596594) (xy 147.37679 166.846694) (xy 147.261681 167.12459) (xy 147.203 167.419604)
        (xy 147.203 167.720396) (xy 147.261681 168.01541) (xy 147.37679 168.293306) (xy 147.543901 168.543406) (xy 147.756594 168.756099)
        (xy 147.882161 168.84) (xy 147.756594 168.923901) (xy 147.543901 169.136594) (xy 147.37679 169.386694) (xy 147.261681 169.66459)
        (xy 147.203 169.959604) (xy 147.203 170.260396) (xy 147.261681 170.55541) (xy 147.37679 170.833306) (xy 147.543901 171.083406)
        (xy 147.756594 171.296099) (xy 147.882161 171.38) (xy 147.756594 171.463901) (xy 147.543901 171.676594) (xy 147.37679 171.926694)
        (xy 147.261681 172.20459) (xy 147.203 172.499604) (xy 147.203 172.800396) (xy 147.261681 173.09541) (xy 147.37679 173.373306)
        (xy 147.543901 173.623406) (xy 147.756594 173.836099) (xy 148.006694 174.00321) (xy 148.28459 174.118319) (xy 148.579604 174.177)
        (xy 148.880396 174.177) (xy 149.17541 174.118319) (xy 149.453306 174.00321) (xy 149.703406 173.836099) (xy 149.788638 173.750867)
        (xy 149.791508 173.76033) (xy 149.854372 173.877941) (xy 149.938973 173.981027) (xy 150.042059 174.065628) (xy 150.15967 174.128492)
        (xy 150.287285 174.167204) (xy 150.42 174.180275) (xy 152.12 174.180275) (xy 152.252715 174.167204) (xy 152.38033 174.128492)
        (xy 152.497941 174.065628) (xy 152.601027 173.981027) (xy 152.685628 173.877941) (xy 152.748492 173.76033) (xy 152.787204 173.632715)
        (xy 152.800275 173.5) (xy 152.800275 171.8) (xy 152.787204 171.667285) (xy 152.748492 171.53967) (xy 152.685628 171.422059)
        (xy 152.601027 171.318973) (xy 152.497941 171.234372) (xy 152.38033 171.171508) (xy 152.370867 171.168638) (xy 152.456099 171.083406)
        (xy 152.62321 170.833306) (xy 152.738319 170.55541) (xy 152.797 170.260396) (xy 152.797 169.959604) (xy 152.738319 169.66459)
        (xy 152.62321 169.386694) (xy 152.456099 169.136594) (xy 152.243406 168.923901) (xy 152.117839 168.84) (xy 152.243406 168.756099)
        (xy 152.456099 168.543406) (xy 152.62321 168.293306) (xy 152.738319 168.01541) (xy 152.797 167.720396) (xy 152.797 167.419604)
        (xy 152.738319 167.12459) (xy 152.62321 166.846694) (xy 152.456099 166.596594) (xy 152.243406 166.383901) (xy 152.117839 166.3)
        (xy 152.243406 166.216099) (xy 152.456099 166.003406) (xy 152.62321 165.753306) (xy 152.738319 165.47541) (xy 152.797 165.180396)
        (xy 152.797 164.879604) (xy 152.738319 164.58459) (xy 152.62321 164.306694) (xy 152.456099 164.056594) (xy 152.243406 163.843901)
        (xy 152.117839 163.76) (xy 152.243406 163.676099) (xy 152.456099 163.463406) (xy 152.62321 163.213306) (xy 152.738319 162.93541)
        (xy 152.797 162.640396) (xy 152.797 162.339604) (xy 152.738319 162.04459) (xy 152.62321 161.766694) (xy 152.456099 161.516594)
        (xy 152.243406 161.303901) (xy 152.117839 161.22) (xy 152.243406 161.136099) (xy 152.456099 160.923406) (xy 152.62321 160.673306)
        (xy 152.738319 160.39541) (xy 152.797 160.100396) (xy 152.797 159.799604) (xy 152.738319 159.50459) (xy 152.62321 159.226694)
        (xy 152.456099 158.976594) (xy 152.243406 158.763901) (xy 152.117839 158.68) (xy 152.243406 158.596099) (xy 152.456099 158.383406)
        (xy 152.62321 158.133306) (xy 152.738319 157.85541) (xy 152.797 157.560396) (xy 152.797 157.259604) (xy 152.738319 156.96459)
        (xy 152.62321 156.686694) (xy 152.456099 156.436594) (xy 152.243406 156.223901) (xy 152.117839 156.14) (xy 152.243406 156.056099)
        (xy 152.456099 155.843406) (xy 152.62321 155.593306) (xy 152.738319 155.31541) (xy 152.797 155.020396) (xy 152.797 154.719604)
        (xy 152.738319 154.42459) (xy 152.62321 154.146694) (xy 152.456099 153.896594) (xy 152.243406 153.683901) (xy 152.117839 153.6)
        (xy 152.243406 153.516099) (xy 152.456099 153.303406) (xy 152.62321 153.053306) (xy 152.738319 152.77541) (xy 152.797 152.480396)
        (xy 152.797 152.179604) (xy 152.738319 151.88459) (xy 152.62321 151.606694) (xy 152.456099 151.356594) (xy 152.243406 151.143901)
        (xy 152.117839 151.06) (xy 152.243406 150.976099) (xy 152.456099 150.763406) (xy 152.62321 150.513306) (xy 152.738319 150.23541)
        (xy 152.797 149.940396) (xy 152.797 149.639604) (xy 152.738319 149.34459) (xy 152.62321 149.066694) (xy 152.456099 148.816594)
        (xy 152.243406 148.603901) (xy 152.117839 148.52) (xy 152.243406 148.436099) (xy 152.456099 148.223406) (xy 152.62321 147.973306)
        (xy 152.738319 147.69541) (xy 152.797 147.400396) (xy 152.797 147.099604) (xy 152.738319 146.80459) (xy 152.62321 146.526694)
        (xy 152.456099 146.276594) (xy 152.243406 146.063901) (xy 152.117839 145.98) (xy 152.243406 145.896099) (xy 152.456099 145.683406)
        (xy 152.62321 145.433306) (xy 152.738319 145.15541) (xy 152.797 144.860396) (xy 152.797 144.559604) (xy 152.738319 144.26459)
        (xy 152.62321 143.986694) (xy 152.456099 143.736594) (xy 152.243406 143.523901) (xy 152.117839 143.44) (xy 152.243406 143.356099)
        (xy 152.456099 143.143406) (xy 152.62321 142.893306) (xy 152.738319 142.61541) (xy 152.797 142.320396) (xy 152.797 142.019604)
        (xy 152.738319 141.72459) (xy 152.62321 141.446694) (xy 152.456099 141.196594) (xy 152.243406 140.983901) (xy 152.117839 140.9)
        (xy 152.243406 140.816099) (xy 152.456099 140.603406) (xy 152.62321 140.353306) (xy 152.738319 140.07541) (xy 152.797 139.780396)
        (xy 152.797 139.479604) (xy 152.738319 139.18459) (xy 152.62321 138.906694) (xy 152.456099 138.656594) (xy 152.243406 138.443901)
        (xy 152.117839 138.36) (xy 152.243406 138.276099) (xy 152.456099 138.063406) (xy 152.62321 137.813306) (xy 152.738319 137.53541)
        (xy 152.797 137.240396) (xy 152.797 136.939604) (xy 152.738319 136.64459) (xy 152.62321 136.366694) (xy 152.456099 136.116594)
        (xy 152.243406 135.903901) (xy 152.117839 135.82) (xy 152.243406 135.736099) (xy 152.456099 135.523406) (xy 152.62321 135.273306)
        (xy 152.738319 134.99541) (xy 152.797 134.700396) (xy 152.797 134.399604) (xy 152.738319 134.10459) (xy 152.62321 133.826694)
        (xy 152.456099 133.576594) (xy 152.243406 133.363901) (xy 152.117839 133.28) (xy 152.243406 133.196099) (xy 152.456099 132.983406)
        (xy 152.62321 132.733306) (xy 152.738319 132.45541) (xy 152.797 132.160396) (xy 152.797 131.859604) (xy 152.738319 131.56459)
        (xy 152.62321 131.286694) (xy 152.456099 131.036594) (xy 152.243406 130.823901) (xy 152.117839 130.74) (xy 152.243406 130.656099)
        (xy 152.456099 130.443406) (xy 152.62321 130.193306) (xy 152.738319 129.91541) (xy 152.797 129.620396) (xy 152.797 129.319604)
        (xy 152.738319 129.02459) (xy 152.62321 128.746694) (xy 152.456099 128.496594) (xy 152.243406 128.283901) (xy 152.117839 128.2)
        (xy 152.243406 128.116099) (xy 152.456099 127.903406) (xy 152.62321 127.653306) (xy 152.738319 127.37541) (xy 152.797 127.080396)
        (xy 152.797 126.779604) (xy 152.738319 126.48459) (xy 152.62321 126.206694) (xy 152.456099 125.956594) (xy 152.243406 125.743901)
        (xy 152.117839 125.66) (xy 152.243406 125.576099) (xy 152.456099 125.363406) (xy 152.62321 125.113306) (xy 152.738319 124.83541)
        (xy 152.797 124.540396) (xy 152.797 124.239604) (xy 152.738319 123.94459) (xy 152.62321 123.666694) (xy 152.456099 123.416594)
        (xy 152.243406 123.203901) (xy 151.993306 123.03679) (xy 151.71541 122.921681) (xy 151.420396 122.863) (xy 151.119604 122.863)
        (xy 150.82459 122.921681) (xy 150.546694 123.03679) (xy 150.296594 123.203901) (xy 150.083901 123.416594) (xy 150 123.542161)
        (xy 149.916099 123.416594) (xy 149.703406 123.203901) (xy 149.453306 123.03679) (xy 149.17541 122.921681) (xy 148.880396 122.863)
        (xy 148.579604 122.863) (xy 148.28459 122.921681) (xy 148.006694 123.03679) (xy 147.756594 123.203901) (xy 147.543901 123.416594)
        (xy 147.37679 123.666694) (xy 147.261681 123.94459) (xy 147.203 124.239604) (xy 86.157055 124.239604) (xy 86.108319 123.99459)
        (xy 85.99321 123.716694) (xy 85.826099 123.466594) (xy 85.613406 123.253901) (xy 85.363306 123.08679) (xy 85.08541 122.971681)
        (xy 84.790396 122.913) (xy 84.489604 122.913) (xy 84.19459 122.971681) (xy 83.916694 123.08679) (xy 83.666594 123.253901)
        (xy 83.581362 123.339133) (xy 83.578492 123.32967) (xy 83.515628 123.212059) (xy 83.431027 123.108973) (xy 83.327941 123.024372)
        (xy 83.21033 122.961508) (xy 83.082715 122.922796) (xy 82.95 122.909725) (xy 81.25 122.909725) (xy 81.117285 122.922796)
        (xy 80.98967 122.961508) (xy 80.872059 123.024372) (xy 80.768973 123.108973) (xy 80.684372 123.212059) (xy 80.621508 123.32967)
        (xy 80.582796 123.457285) (xy 80.569725 123.59) (xy 75.327 123.59) (xy 75.327 99.637395) (xy 84.263 99.637395)
        (xy 84.263 100.302605) (xy 84.392776 100.955035) (xy 84.647341 101.569609) (xy 85.016913 102.122712) (xy 85.487288 102.593087)
        (xy 86.040391 102.962659) (xy 86.654965 103.217224) (xy 87.307395 103.347) (xy 87.972605 103.347) (xy 88.625035 103.217224)
        (xy 89.239609 102.962659) (xy 89.792712 102.593087) (xy 90.263087 102.122712) (xy 90.632659 101.569609) (xy 90.887224 100.955035)
        (xy 91.017 100.302605) (xy 91.017 99.637395) (xy 142.683 99.637395) (xy 142.683 100.302605) (xy 142.812776 100.955035)
        (xy 143.067341 101.569609) (xy 143.436913 102.122712) (xy 143.907288 102.593087) (xy 144.460391 102.962659) (xy 145.074965 103.217224)
        (xy 145.727395 103.347) (xy 146.392605 103.347) (xy 147.045035 103.217224) (xy 147.659609 102.962659) (xy 148.212712 102.593087)
        (xy 148.683087 102.122712) (xy 149.052659 101.569609) (xy 149.307224 100.955035) (xy 149.437 100.302605) (xy 149.437 99.637395)
        (xy 149.307224 98.984965) (xy 149.052659 98.370391) (xy 148.683087 97.817288) (xy 148.212712 97.346913) (xy 147.659609 96.977341)
        (xy 147.045035 96.722776) (xy 146.392605 96.593) (xy 145.727395 96.593) (xy 145.074965 96.722776) (xy 144.460391 96.977341)
        (xy 143.907288 97.346913) (xy 143.436913 97.817288) (xy 143.067341 98.370391) (xy 142.812776 98.984965) (xy 142.683 99.637395)
        (xy 91.017 99.637395) (xy 90.887224 98.984965) (xy 90.632659 98.370391) (xy 90.263087 97.817288) (xy 89.792712 97.346913)
        (xy 89.239609 96.977341) (xy 88.625035 96.722776) (xy 87.972605 96.593) (xy 87.307395 96.593) (xy 86.654965 96.722776)
        (xy 86.040391 96.977341) (xy 85.487288 97.346913) (xy 85.016913 97.817288) (xy 84.647341 98.370391) (xy 84.392776 98.984965)
        (xy 84.263 99.637395) (xy 75.327 99.637395) (xy 75.327 43.884378) (xy 97.323001 43.884378) (xy 97.323001 44.155624)
        (xy 97.375918 44.421657) (xy 97.479719 44.672255) (xy 97.630415 44.897788) (xy 97.822214 45.089587) (xy 98.017393 45.220001)
        (xy 97.822214 45.350415) (xy 97.630415 45.542214) (xy 97.479719 45.767747) (xy 97.375918 46.018345) (xy 97.323001 46.284378)
        (xy 97.323001 46.555624) (xy 97.375918 46.821657) (xy 97.479719 47.072255) (xy 97.630415 47.297788) (xy 97.822214 47.489587)
        (xy 98.017393 47.620001) (xy 97.822214 47.750415) (xy 97.630415 47.942214) (xy 97.479719 48.167747) (xy 97.375918 48.418345)
        (xy 97.323001 48.684378) (xy 97.323001 48.955624) (xy 97.375918 49.221657) (xy 97.479719 49.472255) (xy 97.630415 49.697788)
        (xy 97.822214 49.889587) (xy 98.017393 50.020001) (xy 97.822214 50.150415) (xy 97.630415 50.342214) (xy 97.479719 50.567747)
        (xy 97.375918 50.818345) (xy 97.323001 51.084378) (xy 97.323001 51.355624) (xy 97.375918 51.621657) (xy 97.479719 51.872255)
        (xy 97.630415 52.097788) (xy 97.822214 52.289587) (xy 98.017393 52.420001) (xy 97.822214 52.550415) (xy 97.630415 52.742214)
        (xy 97.479719 52.967747) (xy 97.375918 53.218345) (xy 97.323001 53.484378) (xy 97.323001 53.755624) (xy 97.375918 54.021657)
        (xy 97.479719 54.272255) (xy 97.630415 54.497788) (xy 97.822214 54.689587) (xy 98.017393 54.820001) (xy 97.822214 54.950415)
        (xy 97.630415 55.142214) (xy 97.479719 55.367747) (xy 97.375918 55.618345) (xy 97.323001 55.884378) (xy 97.323001 56.155624)
        (xy 97.375918 56.421657) (xy 97.479719 56.672255) (xy 97.630415 56.897788) (xy 97.822214 57.089587) (xy 98.017393 57.220001)
        (xy 97.822214 57.350415) (xy 97.630415 57.542214) (xy 97.479719 57.767747) (xy 97.375918 58.018345) (xy 97.323001 58.284378)
        (xy 97.323001 58.555624) (xy 97.375918 58.821657) (xy 97.479719 59.072255) (xy 97.630415 59.297788) (xy 97.822214 59.489587)
        (xy 98.017393 59.620001) (xy 97.822214 59.750415) (xy 97.630415 59.942214) (xy 97.479719 60.167747) (xy 97.375918 60.418345)
        (xy 97.323001 60.684378) (xy 97.323001 60.955624) (xy 97.375918 61.221657) (xy 97.479719 61.472255) (xy 97.630415 61.697788)
        (xy 97.822214 61.889587) (xy 98.017393 62.020001) (xy 97.822214 62.150415) (xy 97.630415 62.342214) (xy 97.479719 62.567747)
        (xy 97.375918 62.818345) (xy 97.323001 63.084378) (xy 97.323001 63.355624) (xy 97.375918 63.621657) (xy 97.479719 63.872255)
        (xy 97.630415 64.097788) (xy 97.822214 64.289587) (xy 98.017393 64.420001) (xy 97.822214 64.550415) (xy 97.630415 64.742214)
        (xy 97.479719 64.967747) (xy 97.375918 65.218345) (xy 97.323001 65.484378) (xy 97.323001 65.755624) (xy 97.375918 66.021657)
        (xy 97.479719 66.272255) (xy 97.630415 66.497788) (xy 97.822214 66.689587) (xy 98.017393 66.820001) (xy 97.822214 66.950415)
        (xy 97.630415 67.142214) (xy 97.479719 67.367747) (xy 97.375918 67.618345) (xy 97.323001 67.884378) (xy 97.323001 68.155624)
        (xy 97.375918 68.421657) (xy 97.479719 68.672255) (xy 97.630415 68.897788) (xy 97.822214 69.089587) (xy 98.017393 69.220001)
        (xy 97.822214 69.350415) (xy 97.630415 69.542214) (xy 97.479719 69.767747) (xy 97.375918 70.018345) (xy 97.323001 70.284378)
        (xy 97.323001 70.555624) (xy 97.375918 70.821657) (xy 97.479719 71.072255) (xy 97.630415 71.297788) (xy 97.822214 71.489587)
        (xy 98.017393 71.620001) (xy 97.822214 71.750415) (xy 97.630415 71.942214) (xy 97.479719 72.167747) (xy 97.375918 72.418345)
        (xy 97.323001 72.684378) (xy 97.323001 72.955624) (xy 97.375918 73.221657) (xy 97.479719 73.472255) (xy 97.630415 73.697788)
        (xy 97.822214 73.889587) (xy 98.017393 74.020001) (xy 97.822214 74.150415) (xy 97.630415 74.342214) (xy 97.479719 74.567747)
        (xy 97.375918 74.818345) (xy 97.323001 75.084378) (xy 97.323001 75.355624) (xy 97.375918 75.621657) (xy 97.479719 75.872255)
        (xy 97.630415 76.097788) (xy 97.822214 76.289587) (xy 98.017393 76.420001) (xy 97.822214 76.550415) (xy 97.630415 76.742214)
        (xy 97.479719 76.967747) (xy 97.375918 77.218345) (xy 97.323001 77.484378) (xy 97.323001 77.755624) (xy 97.375918 78.021657)
        (xy 97.479719 78.272255) (xy 97.630415 78.497788) (xy 97.822214 78.689587) (xy 98.017393 78.820001) (xy 97.822214 78.950415)
        (xy 97.630415 79.142214) (xy 97.479719 79.367747) (xy 97.375918 79.618345) (xy 97.323001 79.884378) (xy 97.323001 80.155624)
        (xy 97.375918 80.421657) (xy 97.479719 80.672255) (xy 97.630415 80.897788) (xy 97.822214 81.089587) (xy 98.047747 81.240283)
        (xy 98.298345 81.344084) (xy 98.564378 81.397001) (xy 98.835624 81.397001) (xy 99.101657 81.344084) (xy 99.352255 81.240283)
        (xy 99.577788 81.089587) (xy 99.769587 80.897788) (xy 99.900001 80.702609) (xy 100.030415 80.897788) (xy 100.222214 81.089587)
        (xy 100.447747 81.240283) (xy 100.698345 81.344084) (xy 100.964378 81.397001) (xy 101.235624 81.397001) (xy 101.501657 81.344084)
        (xy 101.752255 81.240283) (xy 101.977788 81.089587) (xy 102.169587 80.897788) (xy 102.300001 80.702609) (xy 102.430415 80.897788)
        (xy 102.622214 81.089587) (xy 102.847747 81.240283) (xy 103.098345 81.344084) (xy 103.364378 81.397001) (xy 103.635624 81.397001)
        (xy 103.901657 81.344084) (xy 104.152255 81.240283) (xy 104.377788 81.089587) (xy 104.569587 80.897788) (xy 104.700001 80.702609)
        (xy 104.830415 80.897788) (xy 105.022214 81.089587) (xy 105.247747 81.240283) (xy 105.498345 81.344084) (xy 105.764378 81.397001)
        (xy 106.035624 81.397001) (xy 106.301657 81.344084) (xy 106.552255 81.240283) (xy 106.777788 81.089587) (xy 106.969587 80.897788)
        (xy 107.100001 80.702609) (xy 107.230415 80.897788) (xy 107.422214 81.089587) (xy 107.647747 81.240283) (xy 107.898345 81.344084)
        (xy 108.164378 81.397001) (xy 108.435624 81.397001) (xy 108.701657 81.344084) (xy 108.952255 81.240283) (xy 109.177788 81.089587)
        (xy 109.369587 80.897788) (xy 109.500001 80.702609) (xy 109.630415 80.897788) (xy 109.822214 81.089587) (xy 110.047747 81.240283)
        (xy 110.298345 81.344084) (xy 110.564378 81.397001) (xy 110.835624 81.397001) (xy 111.101657 81.344084) (xy 111.352255 81.240283)
        (xy 111.577788 81.089587) (xy 111.769587 80.897788) (xy 111.900001 80.702609) (xy 112.030415 80.897788) (xy 112.222214 81.089587)
        (xy 112.447747 81.240283) (xy 112.698345 81.344084) (xy 112.964378 81.397001) (xy 113.235624 81.397001) (xy 113.501657 81.344084)
        (xy 113.752255 81.240283) (xy 113.977788 81.089587) (xy 114.169587 80.897788) (xy 114.300001 80.702609) (xy 114.430415 80.897788)
        (xy 114.622214 81.089587) (xy 114.847747 81.240283) (xy 115.098345 81.344084) (xy 115.364378 81.397001) (xy 115.635624 81.397001)
        (xy 115.901657 81.344084) (xy 116.152255 81.240283) (xy 116.377788 81.089587) (xy 116.569587 80.897788) (xy 116.700001 80.702609)
        (xy 116.830415 80.897788) (xy 117.022214 81.089587) (xy 117.247747 81.240283) (xy 117.498345 81.344084) (xy 117.764378 81.397001)
        (xy 118.035624 81.397001) (xy 118.301657 81.344084) (xy 118.552255 81.240283) (xy 118.777788 81.089587) (xy 118.969587 80.897788)
        (xy 119.100001 80.702609) (xy 119.230415 80.897788) (xy 119.422214 81.089587) (xy 119.647747 81.240283) (xy 119.898345 81.344084)
        (xy 120.164378 81.397001) (xy 120.435624 81.397001) (xy 120.701657 81.344084) (xy 120.952255 81.240283) (xy 121.177788 81.089587)
        (xy 121.369587 80.897788) (xy 121.500001 80.702609) (xy 121.630415 80.897788) (xy 121.822214 81.089587) (xy 122.047747 81.240283)
        (xy 122.298345 81.344084) (xy 122.564378 81.397001) (xy 122.835624 81.397001) (xy 123.101657 81.344084) (xy 123.352255 81.240283)
        (xy 123.577788 81.089587) (xy 123.769587 80.897788) (xy 123.900001 80.702609) (xy 124.030415 80.897788) (xy 124.222214 81.089587)
        (xy 124.447747 81.240283) (xy 124.698345 81.344084) (xy 124.964378 81.397001) (xy 125.235624 81.397001) (xy 125.501657 81.344084)
        (xy 125.752255 81.240283) (xy 125.977788 81.089587) (xy 126.169587 80.897788) (xy 126.300001 80.702609) (xy 126.430415 80.897788)
        (xy 126.622214 81.089587) (xy 126.847747 81.240283) (xy 127.098345 81.344084) (xy 127.364378 81.397001) (xy 127.635624 81.397001)
        (xy 127.901657 81.344084) (xy 128.152255 81.240283) (xy 128.377788 81.089587) (xy 128.569587 80.897788) (xy 128.700001 80.702609)
        (xy 128.830415 80.897788) (xy 129.022214 81.089587) (xy 129.247747 81.240283) (xy 129.498345 81.344084) (xy 129.764378 81.397001)
        (xy 130.035624 81.397001) (xy 130.301657 81.344084) (xy 130.552255 81.240283) (xy 130.777788 81.089587) (xy 130.969587 80.897788)
        (xy 131.100001 80.702609) (xy 131.230415 80.897788) (xy 131.422214 81.089587) (xy 131.647747 81.240283) (xy 131.898345 81.344084)
        (xy 132.164378 81.397001) (xy 132.435624 81.397001) (xy 132.701657 81.344084) (xy 132.952255 81.240283) (xy 133.177788 81.089587)
        (xy 133.369587 80.897788) (xy 133.500001 80.702609) (xy 133.630415 80.897788) (xy 133.822214 81.089587) (xy 134.047747 81.240283)
        (xy 134.298345 81.344084) (xy 134.564378 81.397001) (xy 134.835624 81.397001) (xy 135.101657 81.344084) (xy 135.352255 81.240283)
        (xy 135.577788 81.089587) (xy 135.769587 80.897788) (xy 135.920283 80.672255) (xy 136.024084 80.421657) (xy 136.077001 80.155624)
        (xy 136.077001 79.884378) (xy 136.024084 79.618345) (xy 135.920283 79.367747) (xy 135.769587 79.142214) (xy 135.577788 78.950415)
        (xy 135.382609 78.820001) (xy 135.577788 78.689587) (xy 135.769587 78.497788) (xy 135.920283 78.272255) (xy 136.024084 78.021657)
        (xy 136.077001 77.755624) (xy 136.077001 77.484378) (xy 136.024084 77.218345) (xy 135.920283 76.967747) (xy 135.769587 76.742214)
        (xy 135.577788 76.550415) (xy 135.382609 76.420001) (xy 135.577788 76.289587) (xy 135.769587 76.097788) (xy 135.920283 75.872255)
        (xy 136.024084 75.621657) (xy 136.077001 75.355624) (xy 136.077001 75.084378) (xy 136.024084 74.818345) (xy 135.920283 74.567747)
        (xy 135.769587 74.342214) (xy 135.577788 74.150415) (xy 135.382609 74.020001) (xy 135.577788 73.889587) (xy 135.769587 73.697788)
        (xy 135.920283 73.472255) (xy 136.024084 73.221657) (xy 136.077001 72.955624) (xy 136.077001 72.684378) (xy 136.024084 72.418345)
        (xy 135.920283 72.167747) (xy 135.769587 71.942214) (xy 135.577788 71.750415) (xy 135.382609 71.620001) (xy 135.577788 71.489587)
        (xy 135.769587 71.297788) (xy 135.920283 71.072255) (xy 136.024084 70.821657) (xy 136.077001 70.555624) (xy 136.077001 70.284378)
        (xy 136.024084 70.018345) (xy 135.920283 69.767747) (xy 135.769587 69.542214) (xy 135.577788 69.350415) (xy 135.382609 69.220001)
        (xy 135.577788 69.089587) (xy 135.769587 68.897788) (xy 135.920283 68.672255) (xy 136.024084 68.421657) (xy 136.077001 68.155624)
        (xy 136.077001 67.884378) (xy 136.024084 67.618345) (xy 135.920283 67.367747) (xy 135.769587 67.142214) (xy 135.577788 66.950415)
        (xy 135.382609 66.820001) (xy 135.577788 66.689587) (xy 135.769587 66.497788) (xy 135.920283 66.272255) (xy 136.024084 66.021657)
        (xy 136.077001 65.755624) (xy 136.077001 65.484378) (xy 136.024084 65.218345) (xy 135.920283 64.967747) (xy 135.769587 64.742214)
        (xy 135.577788 64.550415) (xy 135.382609 64.420001) (xy 135.577788 64.289587) (xy 135.769587 64.097788) (xy 135.920283 63.872255)
        (xy 136.024084 63.621657) (xy 136.077001 63.355624) (xy 136.077001 63.084378) (xy 136.024084 62.818345) (xy 135.920283 62.567747)
        (xy 135.769587 62.342214) (xy 135.577788 62.150415) (xy 135.382609 62.020001) (xy 135.577788 61.889587) (xy 135.769587 61.697788)
        (xy 135.920283 61.472255) (xy 136.024084 61.221657) (xy 136.077001 60.955624) (xy 136.077001 60.684378) (xy 136.024084 60.418345)
        (xy 135.920283 60.167747) (xy 135.769587 59.942214) (xy 135.577788 59.750415) (xy 135.382609 59.620001) (xy 135.577788 59.489587)
        (xy 135.769587 59.297788) (xy 135.920283 59.072255) (xy 136.024084 58.821657) (xy 136.077001 58.555624) (xy 136.077001 58.284378)
        (xy 136.024084 58.018345) (xy 135.920283 57.767747) (xy 135.769587 57.542214) (xy 135.577788 57.350415) (xy 135.382609 57.220001)
        (xy 135.577788 57.089587) (xy 135.769587 56.897788) (xy 135.920283 56.672255) (xy 136.024084 56.421657) (xy 136.077001 56.155624)
        (xy 136.077001 55.884378) (xy 136.024084 55.618345) (xy 135.920283 55.367747) (xy 135.769587 55.142214) (xy 135.577788 54.950415)
        (xy 135.382609 54.820001) (xy 135.577788 54.689587) (xy 135.769587 54.497788) (xy 135.920283 54.272255) (xy 136.024084 54.021657)
        (xy 136.077001 53.755624) (xy 136.077001 53.484378) (xy 136.024084 53.218345) (xy 135.920283 52.967747) (xy 135.769587 52.742214)
        (xy 135.577788 52.550415) (xy 135.382609 52.420001) (xy 135.577788 52.289587) (xy 135.769587 52.097788) (xy 135.920283 51.872255)
        (xy 136.024084 51.621657) (xy 136.077001 51.355624) (xy 136.077001 51.084378) (xy 136.024084 50.818345) (xy 135.920283 50.567747)
        (xy 135.769587 50.342214) (xy 135.577788 50.150415) (xy 135.382609 50.020001) (xy 135.577788 49.889587) (xy 135.769587 49.697788)
        (xy 135.920283 49.472255) (xy 136.024084 49.221657) (xy 136.077001 48.955624) (xy 136.077001 48.684378) (xy 136.024084 48.418345)
        (xy 135.920283 48.167747) (xy 135.769587 47.942214) (xy 135.577788 47.750415) (xy 135.382609 47.620001) (xy 135.577788 47.489587)
        (xy 135.769587 47.297788) (xy 135.920283 47.072255) (xy 136.024084 46.821657) (xy 136.077001 46.555624) (xy 136.077001 46.284378)
        (xy 136.024084 46.018345) (xy 135.920283 45.767747) (xy 135.769587 45.542214) (xy 135.577788 45.350415) (xy 135.382609 45.220001)
        (xy 135.577788 45.089587) (xy 135.769587 44.897788) (xy 135.920283 44.672255) (xy 136.024084 44.421657) (xy 136.077001 44.155624)
        (xy 136.077001 43.884378) (xy 136.024084 43.618345) (xy 135.920283 43.367747) (xy 135.769587 43.142214) (xy 135.577788 42.950415)
        (xy 135.352255 42.799719) (xy 135.101657 42.695918) (xy 134.835624 42.643001) (xy 134.564378 42.643001) (xy 134.298345 42.695918)
        (xy 134.047747 42.799719) (xy 133.822214 42.950415) (xy 133.630415 43.142214) (xy 133.500001 43.337393) (xy 133.369587 43.142214)
        (xy 133.177788 42.950415) (xy 132.952255 42.799719) (xy 132.701657 42.695918) (xy 132.435624 42.643001) (xy 132.164378 42.643001)
        (xy 131.898345 42.695918) (xy 131.647747 42.799719) (xy 131.422214 42.950415) (xy 131.230415 43.142214) (xy 131.100001 43.337393)
        (xy 130.969587 43.142214) (xy 130.777788 42.950415) (xy 130.552255 42.799719) (xy 130.301657 42.695918) (xy 130.035624 42.643001)
        (xy 129.764378 42.643001) (xy 129.498345 42.695918) (xy 129.247747 42.799719) (xy 129.022214 42.950415) (xy 128.830415 43.142214)
        (xy 128.700001 43.337393) (xy 128.569587 43.142214) (xy 128.377788 42.950415) (xy 128.152255 42.799719) (xy 127.901657 42.695918)
        (xy 127.635624 42.643001) (xy 127.364378 42.643001) (xy 127.098345 42.695918) (xy 126.847747 42.799719) (xy 126.622214 42.950415)
        (xy 126.430415 43.142214) (xy 126.300001 43.337393) (xy 126.169587 43.142214) (xy 125.977788 42.950415) (xy 125.752255 42.799719)
        (xy 125.501657 42.695918) (xy 125.235624 42.643001) (xy 124.964378 42.643001) (xy 124.698345 42.695918) (xy 124.447747 42.799719)
        (xy 124.222214 42.950415) (xy 124.030415 43.142214) (xy 123.900001 43.337393) (xy 123.769587 43.142214) (xy 123.577788 42.950415)
        (xy 123.352255 42.799719) (xy 123.101657 42.695918) (xy 122.835624 42.643001) (xy 122.564378 42.643001) (xy 122.298345 42.695918)
        (xy 122.047747 42.799719) (xy 121.822214 42.950415) (xy 121.630415 43.142214) (xy 121.500001 43.337393) (xy 121.369587 43.142214)
        (xy 121.177788 42.950415) (xy 120.952255 42.799719) (xy 120.701657 42.695918) (xy 120.435624 42.643001) (xy 120.164378 42.643001)
        (xy 119.898345 42.695918) (xy 119.647747 42.799719) (xy 119.422214 42.950415) (xy 119.230415 43.142214) (xy 119.100001 43.337393)
        (xy 118.969587 43.142214) (xy 118.777788 42.950415) (xy 118.552255 42.799719) (xy 118.301657 42.695918) (xy 118.035624 42.643001)
        (xy 117.764378 42.643001) (xy 117.498345 42.695918) (xy 117.247747 42.799719) (xy 117.022214 42.950415) (xy 116.830415 43.142214)
        (xy 116.700001 43.337393) (xy 116.569587 43.142214) (xy 116.377788 42.950415) (xy 116.152255 42.799719) (xy 115.901657 42.695918)
        (xy 115.635624 42.643001) (xy 115.364378 42.643001) (xy 115.263679 42.663031) (xy 115.247725 42.649938) (xy 115.108398 42.575466)
        (xy 114.957221 42.529607) (xy 114.800002 42.514123) (xy 114.642783 42.529607) (xy 114.491606 42.575466) (xy 114.352279 42.649938)
        (xy 114.230159 42.750159) (xy 114.129938 42.872279) (xy 114.055466 43.011606) (xy 114.051629 43.024256) (xy 113.977788 42.950415)
        (xy 113.752255 42.799719) (xy 113.501657 42.695918) (xy 113.235624 42.643001) (xy 112.964378 42.643001) (xy 112.698345 42.695918)
        (xy 112.447747 42.799719) (xy 112.222214 42.950415) (xy 112.030415 43.142214) (xy 111.900001 43.337393) (xy 111.769587 43.142214)
        (xy 111.577788 42.950415) (xy 111.352255 42.799719) (xy 111.101657 42.695918) (xy 110.835624 42.643001) (xy 110.564378 42.643001)
        (xy 110.298345 42.695918) (xy 110.047747 42.799719) (xy 109.822214 42.950415) (xy 109.630415 43.142214) (xy 109.500001 43.337393)
        (xy 109.369587 43.142214) (xy 109.177788 42.950415) (xy 108.952255 42.799719) (xy 108.701657 42.695918) (xy 108.435624 42.643001)
        (xy 108.164378 42.643001) (xy 107.898345 42.695918) (xy 107.647747 42.799719) (xy 107.422214 42.950415) (xy 107.230415 43.142214)
        (xy 107.100001 43.337393) (xy 106.969587 43.142214) (xy 106.777788 42.950415) (xy 106.552255 42.799719) (xy 106.301657 42.695918)
        (xy 106.035624 42.643001) (xy 105.764378 42.643001) (xy 105.498345 42.695918) (xy 105.247747 42.799719) (xy 105.022214 42.950415)
        (xy 104.830415 43.142214) (xy 104.700001 43.337393) (xy 104.569587 43.142214) (xy 104.377788 42.950415) (xy 104.152255 42.799719)
        (xy 103.901657 42.695918) (xy 103.635624 42.643001) (xy 103.364378 42.643001) (xy 103.098345 42.695918) (xy 102.847747 42.799719)
        (xy 102.622214 42.950415) (xy 102.430415 43.142214) (xy 102.300001 43.337393) (xy 102.169587 43.142214) (xy 101.977788 42.950415)
        (xy 101.752255 42.799719) (xy 101.501657 42.695918) (xy 101.235624 42.643001) (xy 100.964378 42.643001) (xy 100.698345 42.695918)
        (xy 100.447747 42.799719) (xy 100.222214 42.950415) (xy 100.030415 43.142214) (xy 99.900001 43.337393) (xy 99.769587 43.142214)
        (xy 99.577788 42.950415) (xy 99.352255 42.799719) (xy 99.101657 42.695918) (xy 98.835624 42.643001) (xy 98.564378 42.643001)
        (xy 98.298345 42.695918) (xy 98.047747 42.799719) (xy 97.822214 42.950415) (xy 97.630415 43.142214) (xy 97.479719 43.367747)
        (xy 97.375918 43.618345) (xy 97.323001 43.884378) (xy 75.327 43.884378) (xy 75.327 38.577) (xy 157.973 38.577)
      )
    )
  )
)
```
