## Supplementary data 2 for "Inkjet-printed graphene multielectrode arrays: an accessible platform for *in vitro* cardiac electrophysiology": chip_board.sch

```
EESchema Schematic File Version 4
EELAYER 30 0
EELAYER END
$Descr A4 11693 8268
encoding utf-8
Sheet 1 1
Title ""
Date ""
Rev ""
Comp ""
Comment1 ""
Comment2 ""
Comment3 ""
Comment4 ""
$EndDescr
$Comp
L chip_board-rescue:Comb_64_1mm-LeoBoard H1
U 1 1 5CB70B57
P 4000 2700
F 0 "H1" H 4528 2321 50  0000 L CNN
F 1 "Comb_64_1mm" H 4528 2230 50  0000 L CNN
F 2 "LeoBoard:Comb_64_1mm_pins" H 3450 2800 50  0001 C CNN
F 3 "~" H 3450 2800 50  0001 C CNN
	1    4000 2700
	1    0    0    -1  
$EndComp
$Comp
L Connector_Generic:Conn_02x20_Counter_Clockwise J1
U 1 1 5CB62055
P 2300 2950
F 0 "J1" H 2350 4067 50  0000 C CNN
F 1 "Conn_02x20_Counter_Clockwise" H 2350 3976 50  0000 C CNN
F 2 "Connector_PinHeader_2.54mm:PinHeader_2x20_P2.54mm_Vertical" H 2300 2950 50  0001 C CNN
F 3 "~" H 2300 2950 50  0001 C CNN
	1    2300 2950
	-1   0    0    1   
$EndComp
Wire Wire Line
	3800 3450 3800 4950
Wire Wire Line
	3800 4950 2000 4950
Wire Wire Line
	2000 4950 2000 3850
Wire Wire Line
	3750 3450 3750 4900
Wire Wire Line
	3750 4900 1950 4900
Wire Wire Line
	1950 4900 1950 3750
Wire Wire Line
	1950 3750 2000 3750
Wire Wire Line
	3700 3450 3700 4850
Wire Wire Line
	3700 4850 1900 4850
Wire Wire Line
	1900 4850 1900 3650
Wire Wire Line
	1900 3650 2000 3650
Wire Wire Line
	3650 3450 3650 4800
Wire Wire Line
	3650 4800 1850 4800
Wire Wire Line
	1850 4800 1850 3550
Wire Wire Line
	1850 3550 2000 3550
Wire Wire Line
	3600 3450 3600 4750
Wire Wire Line
	3600 4750 1800 4750
Wire Wire Line
	1800 4750 1800 3450
Wire Wire Line
	1800 3450 2000 3450
Wire Wire Line
	3550 3450 3550 4700
Wire Wire Line
	3550 4700 1750 4700
Wire Wire Line
	1750 4700 1750 3350
Wire Wire Line
	1750 3350 2000 3350
Wire Wire Line
	3500 3450 3500 4650
Wire Wire Line
	3500 4650 1700 4650
Wire Wire Line
	1700 4650 1700 3250
Wire Wire Line
	1700 3250 2000 3250
Wire Wire Line
	3350 3350 3350 4600
Wire Wire Line
	3350 4600 1650 4600
Wire Wire Line
	1650 4600 1650 3150
Wire Wire Line
	1650 3150 2000 3150
Wire Wire Line
	3350 3300 3250 3300
Wire Wire Line
	3250 3300 3250 4550
Wire Wire Line
	3250 4550 1600 4550
Wire Wire Line
	1600 4550 1600 3050
Wire Wire Line
	1600 3050 2000 3050
Wire Wire Line
	3350 3250 3200 3250
Wire Wire Line
	3200 3250 3200 4500
Wire Wire Line
	3200 4500 1550 4500
Wire Wire Line
	1550 4500 1550 2950
Wire Wire Line
	1550 2950 2000 2950
Wire Wire Line
	3350 3200 3150 3200
Wire Wire Line
	3150 3200 3150 4450
Wire Wire Line
	3150 4450 1500 4450
Wire Wire Line
	3350 3150 3100 3150
Wire Wire Line
	3100 3150 3100 4400
Wire Wire Line
	3100 4400 1400 4400
Wire Wire Line
	1400 4400 1400 2550
Wire Wire Line
	1400 2550 2000 2550
Wire Wire Line
	1500 2750 2000 2750
Wire Wire Line
	1500 2750 1500 4450
Wire Wire Line
	3350 3100 3050 3100
Wire Wire Line
	3050 3100 3050 4350
Wire Wire Line
	3050 4350 1350 4350
Wire Wire Line
	1350 4350 1350 2350
Wire Wire Line
	1350 2350 2000 2350
Wire Wire Line
	3350 3050 3000 3050
Wire Wire Line
	3000 3050 3000 4300
Wire Wire Line
	3000 4300 1300 4300
Wire Wire Line
	1300 4300 1300 2150
Wire Wire Line
	1300 2150 2000 2150
Wire Wire Line
	2950 4250 1250 4250
Wire Wire Line
	1250 4250 1250 1950
Wire Wire Line
	1250 1950 2000 1950
Wire Wire Line
	3200 2050 2500 2050
Wire Wire Line
	3350 2900 3150 2900
Wire Wire Line
	3150 2900 3150 2250
Wire Wire Line
	3150 2250 2500 2250
Wire Wire Line
	3350 2850 3100 2850
Wire Wire Line
	3100 2850 3100 2450
Wire Wire Line
	3100 2450 2500 2450
Wire Wire Line
	3350 2800 3050 2800
Wire Wire Line
	3050 2800 3050 2650
Wire Wire Line
	3050 2650 2500 2650
Wire Wire Line
	2550 2750 2550 2850
Wire Wire Line
	2550 2850 2500 2850
Wire Wire Line
	2550 2750 3350 2750
Wire Wire Line
	3350 2700 2600 2700
Wire Wire Line
	2600 2700 2600 2950
Wire Wire Line
	2600 2950 2500 2950
Wire Wire Line
	3350 2650 3250 2650
Wire Wire Line
	3250 2650 3250 2000
Wire Wire Line
	3250 2000 2650 2000
Wire Wire Line
	2650 2000 2650 3050
Wire Wire Line
	2650 3050 2500 3050
Wire Wire Line
	3350 2600 2700 2600
Wire Wire Line
	2700 3150 2500 3150
Wire Wire Line
	2700 2600 2700 3150
Wire Wire Line
	2500 3650 2500 3600
Wire Wire Line
	2500 3600 1100 3600
Wire Wire Line
	2500 3750 2500 3700
Wire Wire Line
	2500 3700 1150 3700
Wire Wire Line
	2500 3850 2500 3800
Wire Wire Line
	2500 3800 1200 3800
Wire Wire Line
	3200 3000 3350 3000
Wire Wire Line
	3200 2050 3200 3000
Wire Wire Line
	2950 2950 3350 2950
Wire Wire Line
	2950 2950 2950 4250
Wire Wire Line
	3500 1500 1200 1500
Wire Wire Line
	1200 1500 1200 3800
Wire Wire Line
	1150 1450 1150 3700
Wire Wire Line
	1100 1400 1100 3600
Wire Wire Line
	2500 3550 2500 3500
Wire Wire Line
	2500 3500 1050 3500
Wire Wire Line
	1050 3500 1050 1350
Wire Wire Line
	2500 3450 2500 3400
Wire Wire Line
	2500 3400 1000 3400
Wire Wire Line
	1000 3400 1000 1300
Wire Wire Line
	2500 3350 2500 3300
Wire Wire Line
	2500 3300 950  3300
Wire Wire Line
	950  3300 950  1250
Wire Wire Line
	2500 3250 2500 3200
Wire Wire Line
	2500 3200 900  3200
Wire Wire Line
	900  3200 900  1200
Wire Wire Line
	900  1200 3800 1200
Wire Wire Line
	3800 1200 3800 2500
Wire Wire Line
	1150 1450 3450 1450
Wire Wire Line
	3450 1450 3450 2500
Wire Wire Line
	3450 2500 3500 2500
Wire Wire Line
	3500 1500 3500 2400
Wire Wire Line
	3500 2400 3550 2400
Wire Wire Line
	3550 2400 3550 2500
Wire Wire Line
	3650 1400 3650 2500
Wire Wire Line
	1100 1400 3650 1400
Wire Wire Line
	3600 2500 3600 1350
Wire Wire Line
	3600 1350 1050 1350
Wire Wire Line
	3750 1300 3750 2500
Wire Wire Line
	1000 1300 3750 1300
Wire Wire Line
	3700 2500 3700 1250
Wire Wire Line
	3700 1250 950  1250
Wire Wire Line
	3950 1250 6700 1250
Wire Wire Line
	3950 2500 3950 1250
Wire Wire Line
	6650 1300 3900 1300
Wire Wire Line
	3900 1300 3900 2500
Wire Wire Line
	4050 1350 6600 1350
Wire Wire Line
	4050 2500 4050 1350
Wire Wire Line
	6550 1400 4000 1400
Wire Wire Line
	4000 1400 4000 2500
Wire Wire Line
	4100 2400 4100 2500
Wire Wire Line
	4150 2400 4100 2400
Wire Wire Line
	4150 1500 4150 2400
Wire Wire Line
	4200 2500 4150 2500
Wire Wire Line
	4200 1450 4200 2500
Wire Wire Line
	6500 1450 4200 1450
Wire Wire Line
	3850 1200 3850 2500
Wire Wire Line
	6750 1200 3850 1200
Wire Wire Line
	6750 3200 6750 1200
Wire Wire Line
	5150 3200 6750 3200
Wire Wire Line
	5150 3250 5150 3200
Wire Wire Line
	6700 3300 6700 1250
Wire Wire Line
	6650 3400 6650 1300
Wire Wire Line
	6600 3500 6600 1350
Wire Wire Line
	6550 1400 6550 3600
Wire Wire Line
	6500 1450 6500 3700
Wire Wire Line
	6450 1500 6450 3800
Wire Wire Line
	4150 1500 6450 1500
Wire Wire Line
	4700 2950 4700 4250
Wire Wire Line
	4700 2950 4300 2950
Wire Wire Line
	4450 3000 4300 3000
Wire Wire Line
	5150 3800 6450 3800
Wire Wire Line
	5150 3600 6550 3600
Wire Wire Line
	4300 2600 4950 2600
Wire Wire Line
	5000 2000 5000 3050
Wire Wire Line
	4400 2000 5000 2000
Wire Wire Line
	4400 2650 4400 2000
Wire Wire Line
	5050 2950 5150 2950
Wire Wire Line
	4300 2700 5050 2700
Wire Wire Line
	4600 2800 4600 2650
Wire Wire Line
	4300 2800 4600 2800
Wire Wire Line
	4300 2850 4550 2850
Wire Wire Line
	4500 2900 4500 2250
Wire Wire Line
	4300 2900 4500 2900
Wire Wire Line
	4700 4250 6400 4250
Wire Wire Line
	6350 4300 6350 2250
Wire Wire Line
	4650 4300 6350 4300
Wire Wire Line
	4300 3050 4650 3050
Wire Wire Line
	6300 4350 6300 2450
Wire Wire Line
	4600 4350 6300 4350
Wire Wire Line
	4600 3100 4600 4350
Wire Wire Line
	4300 3100 4600 3100
Wire Wire Line
	4550 4400 6250 4400
Wire Wire Line
	4550 3150 4550 4400
Wire Wire Line
	4500 4450 6150 4450
Wire Wire Line
	4500 3200 4500 4450
Wire Wire Line
	4300 3200 4500 3200
Wire Wire Line
	6100 2950 5650 2950
Wire Wire Line
	6100 4500 6100 2950
Wire Wire Line
	4450 4500 6100 4500
Wire Wire Line
	4450 3250 4450 4500
Wire Wire Line
	4300 3250 4450 3250
Wire Wire Line
	6050 3050 5650 3050
Wire Wire Line
	4400 4550 6050 4550
Wire Wire Line
	4400 3300 4400 4550
Wire Wire Line
	4300 3300 4400 3300
Wire Wire Line
	6000 4600 6000 3150
Wire Wire Line
	4300 4600 6000 4600
Wire Wire Line
	4300 3350 4300 4600
Wire Wire Line
	5950 3250 5650 3250
Wire Wire Line
	5950 4650 5950 3250
Wire Wire Line
	4150 4650 5950 4650
Wire Wire Line
	4150 3450 4150 4650
Wire Wire Line
	5900 3350 5650 3350
Wire Wire Line
	5900 4700 5900 3350
Wire Wire Line
	4100 4700 5900 4700
Wire Wire Line
	4100 3450 4100 4700
Wire Wire Line
	5850 3450 5650 3450
Wire Wire Line
	5850 4750 5850 3450
Wire Wire Line
	4050 4750 5850 4750
Wire Wire Line
	4050 3450 4050 4750
Wire Wire Line
	5800 3550 5650 3550
Wire Wire Line
	5800 4800 5800 3550
Wire Wire Line
	4000 4800 5800 4800
Wire Wire Line
	4000 3450 4000 4800
Wire Wire Line
	5750 3650 5650 3650
Wire Wire Line
	5750 4850 5750 3650
Wire Wire Line
	3950 4850 5750 4850
Wire Wire Line
	3950 3450 3950 4850
Wire Wire Line
	5700 3750 5650 3750
Wire Wire Line
	5700 4900 5700 3750
Wire Wire Line
	3900 4900 5700 4900
Wire Wire Line
	3900 3450 3900 4900
Wire Wire Line
	5650 4950 5650 3850
Wire Wire Line
	3850 4950 5650 4950
Wire Wire Line
	3850 3450 3850 4950
Wire Wire Line
	5000 3050 5150 3050
Wire Wire Line
	5050 2700 5050 2950
Wire Wire Line
	4550 2450 5050 2450
Wire Wire Line
	4500 2250 5050 2250
Wire Wire Line
	4450 2050 5100 2050
Wire Wire Line
	6050 4550 6050 3050
Wire Wire Line
	6000 3150 5650 3150
Wire Wire Line
	4950 3150 5150 3150
Wire Wire Line
	4650 3050 4650 4300
Wire Wire Line
	4300 3150 4550 3150
Wire Wire Line
	4300 2650 4400 2650
Wire Wire Line
	4450 2050 4450 3000
Wire Wire Line
	4550 2850 4550 2450
Wire Wire Line
	4950 2600 4950 3150
Wire Wire Line
	4600 2650 5050 2650
Wire Wire Line
	6250 4400 6250 2650
$Comp
L Connector_Generic:Conn_02x20_Counter_Clockwise J2
U 1 1 5CB6DD07
P 5450 2950
F 0 "J2" H 5500 4067 50  0000 C CNN
F 1 "Conn_02x20_Counter_Clockwise" H 5500 3976 50  0000 C CNN
F 2 "Connector_PinHeader_2.54mm:PinHeader_2x20_P2.54mm_Vertical" H 5450 2950 50  0001 C CNN
F 3 "~" H 5450 2950 50  0001 C CNN
	1    5450 2950
	-1   0    0    1   
$EndComp
Wire Wire Line
	5650 2850 6150 2850
Wire Wire Line
	6150 2850 6150 4450
Wire Wire Line
	5650 2650 6250 2650
Wire Wire Line
	5650 2450 6300 2450
Wire Wire Line
	5650 2250 6350 2250
Wire Wire Line
	5150 2150 5050 2150
Wire Wire Line
	5050 2150 5050 2250
Wire Wire Line
	5150 2350 5050 2350
Wire Wire Line
	5050 2350 5050 2450
Wire Wire Line
	5150 2550 5050 2550
Wire Wire Line
	5050 2550 5050 2650
Wire Wire Line
	4300 2750 5150 2750
Wire Wire Line
	6400 1750 5150 1750
Wire Wire Line
	5150 1750 5150 1950
Wire Wire Line
	5100 2050 5100 2000
Wire Wire Line
	5100 2000 5650 2000
Wire Wire Line
	5650 2000 5650 2050
Wire Wire Line
	6400 1750 6400 4250
Wire Wire Line
	5150 3350 5400 3350
Wire Wire Line
	5400 3350 5400 3400
Wire Wire Line
	5400 3400 6650 3400
Wire Wire Line
	5150 3450 5100 3450
Wire Wire Line
	5100 3450 5100 3300
Wire Wire Line
	5100 3300 6700 3300
Wire Wire Line
	5150 3850 5000 3850
Wire Wire Line
	5000 3850 5000 3700
Wire Wire Line
	5000 3700 6500 3700
Wire Wire Line
	5150 3750 5150 3800
Wire Wire Line
	5150 3650 5050 3650
Wire Wire Line
	5050 3650 5050 3500
Wire Wire Line
	5050 3500 6600 3500
Wire Wire Line
	5150 3550 5150 3600
$EndSCHEMATC
```
